# Revealing the evolutionary history and contemporary population structure of Pacific salmon in the Fraser River through genome resequencing

**DOI:** 10.1101/2024.04.29.591761

**Authors:** Kris A. Christensen, Anne-Marie Flores, Dionne Sakhrani, Carlo A. Biagi, Robert H. Devlin, Ben J. G. Sutherland, Ruth E. Withler, Eric B. Rondeau, Ben F. Koop

## Abstract

The Fraser River once supported massive salmon returns, but now years with half of the recorded historical maximum are considered good. There is substantial interest from surrounding communities, governments, and other groups to increase salmon returns for both human use and for functional ecosystems. To help generate resources for this endeavour, we resequenced hundreds of genomes at moderate coverage (∼16x) of Chinook (*Oncorhynchus tshawytscha*), coho (*O. kisutch*), and sockeye salmon (*O. nerka*) from the Fraser River. The resequenced genomes are an important resource that can give us new insights. In this study, we found evidence that Chinook salmon have 1.5-2x more polymorphic loci than coho or sockeye salmon. Using principal component analysis (PCA) and admixture analysis, we also identified genetic groups similar to those previously identified with only a few microsatellite markers. As the higher density data supports these previous genetic groups, it suggests that the identity of these groups is not overly sensitive to the number of genetic markers or when the groups were sampled. With the increased resolution from resequenced genomes, we were able to further identify factors influencing these genetic groups, including isolation-by-distance, migration barriers, recolonization from different glacial refugia, and environmental factors like precipitation. We were also able to identify 20 potentially adaptive loci among the genetic groups by analyzing runs of homozygosity. All of the resequenced genomes have been submitted to a public database where they can be used as a reference for the contemporary genomics of Fraser River salmon.

**Article Summary:** Concerns over Fraser River salmon declines led us to generate resources to better understand the genetics of these salmon. Our findings were similar to previous studies that examined a very small fraction of the genetic markers examined here. We expanded upon previous studies by identifying possible influences on the genetics of Fraser River salmon. These included environmental factors, historical differences, and a lack of connectivity in the river caused by the Fraser Canyon.

## Supplementary material for "Revealing the evolutionary history and contemporary population structure of Pacific salmon in the Fraser River through genome resequencing": File S2: CombinedTruth_22Nov2022_GCF_018296145.sorted.vcf

```
##fileformat=VCFv4.2
##contig=<ID=NC_056429.1,length=95801903>
##contig=<ID=NC_056430.1,length=75537397>
##contig=<ID=NC_056431.1,length=81554755>
##contig=<ID=NC_056432.1,length=75613410>
##contig=<ID=NC_056433.1,length=90317969>
##contig=<ID=NC_056434.1,length=80340224>
##contig=<ID=NC_056435.1,length=77130101>
##contig=<ID=NC_056436.1,length=91267893>
##contig=<ID=NC_056437.1,length=86417572>
##contig=<ID=NC_056438.1,length=84826039>
##contig=<ID=NC_056439.1,length=56679371>
##contig=<ID=NC_056440.1,length=75652860>
##contig=<ID=NC_056441.1,length=95666326>
##contig=<ID=NC_056442.1,length=62516319>
##contig=<ID=NC_056443.1,length=41069628>
##contig=<ID=NC_056444.1,length=89555470>
##contig=<ID=NC_056445.1,length=24928494>
##contig=<ID=NC_056446.1,length=46953456>
##contig=<ID=NC_056447.1,length=60026146>
##contig=<ID=NC_056448.1,length=52270623>
##contig=<ID=NC_056449.1,length=44939649>
##contig=<ID=NC_056450.1,length=46238377>
##contig=<ID=NC_056451.1,length=27813821>
##contig=<ID=NC_056452.1,length=34545068>
##contig=<ID=NC_056453.1,length=47919032>
##contig=<ID=NC_056454.1,length=54312133>
##contig=<ID=NC_056455.1,length=21534814>
##contig=<ID=NC_056456.1,length=45212454>
##contig=<ID=NC_056457.1,length=39891728>
##contig=<ID=NC_056458.1,length=52926507>
##contig=<ID=NC_056459.1,length=41055135>
##contig=<ID=NC_056460.1,length=16871153>
##contig=<ID=NC_056461.1,length=50232734>
##contig=<ID=NC_056462.1,length=15889890>
##contig=<ID=NW_024602205.1,length=225>
##contig=<ID=NW_024602206.1,length=235>
##contig=<ID=NW_024602207.1,length=252>
##contig=<ID=NW_024602208.1,length=255>
##contig=<ID=NW_024602209.1,length=260>
##contig=<ID=NW_024602210.1,length=276>
##contig=<ID=NW_024602211.1,length=279>
##contig=<ID=NW_024602212.1,length=289>
##contig=<ID=NW_024602213.1,length=289>
##contig=<ID=NW_024602214.1,length=294>
##contig=<ID=NW_024602215.1,length=301>
##contig=<ID=NW_024602216.1,length=317>
##contig=<ID=NW_024602217.1,length=319>
##contig=<ID=NW_024602218.1,length=321>
##contig=<ID=NW_024602219.1,length=331>
##contig=<ID=NW_024602220.1,length=333>
##contig=<ID=NW_024602221.1,length=335>
##contig=<ID=NW_024602222.1,length=339>
##contig=<ID=NW_024602223.1,length=343>
##contig=<ID=NW_024602224.1,length=345>
##contig=<ID=NW_024602225.1,length=350>
##contig=<ID=NW_024602226.1,length=351>
##contig=<ID=NW_024602227.1,length=353>
##contig=<ID=NW_024602228.1,length=357>
##contig=<ID=NW_024602229.1,length=367>
##contig=<ID=NW_024602230.1,length=367>
##contig=<ID=NW_024602231.1,length=371>
##contig=<ID=NW_024602232.1,length=373>
##contig=<ID=NW_024602233.1,length=374>
##contig=<ID=NW_024602234.1,length=378>
##contig=<ID=NW_024602235.1,length=389>
##contig=<ID=NW_024602236.1,length=399>
##contig=<ID=NW_024602237.1,length=399>
##contig=<ID=NW_024602238.1,length=412>
##contig=<ID=NW_024602239.1,length=413>
##contig=<ID=NW_024602240.1,length=416>
##contig=<ID=NW_024602241.1,length=417>
##contig=<ID=NW_024602242.1,length=418>
##contig=<ID=NW_024602243.1,length=424>
##contig=<ID=NW_024602244.1,length=426>
##contig=<ID=NW_024602245.1,length=431>
##contig=<ID=NW_024602246.1,length=433>
##contig=<ID=NW_024602247.1,length=435>
##contig=<ID=NW_024602248.1,length=436>
##contig=<ID=NW_024602249.1,length=436>
##contig=<ID=NW_024602250.1,length=440>
##contig=<ID=NW_024602251.1,length=440>
##contig=<ID=NW_024602252.1,length=442>
##contig=<ID=NW_024602253.1,length=443>
##contig=<ID=NW_024602254.1,length=445>
##contig=<ID=NW_024602255.1,length=449>
##contig=<ID=NW_024602256.1,length=450>
##contig=<ID=NW_024602257.1,length=453>
##contig=<ID=NW_024602258.1,length=454>
##contig=<ID=NW_024602259.1,length=455>
##contig=<ID=NW_024602260.1,length=456>
##contig=<ID=NW_024602261.1,length=457>
##contig=<ID=NW_024602262.1,length=459>
##contig=<ID=NW_024602263.1,length=463>
##contig=<ID=NW_024602264.1,length=463>
##contig=<ID=NW_024602265.1,length=463>
##contig=<ID=NW_024602266.1,length=466>
##contig=<ID=NW_024602267.1,length=466>
##contig=<ID=NW_024602268.1,length=468>
##contig=<ID=NW_024602269.1,length=468>
##contig=<ID=NW_024602270.1,length=470>
##contig=<ID=NW_024602271.1,length=473>
##contig=<ID=NW_024602272.1,length=474>
##contig=<ID=NW_024602273.1,length=475>
##contig=<ID=NW_024602274.1,length=475>
##contig=<ID=NW_024602275.1,length=477>
##contig=<ID=NW_024602276.1,length=478>
##contig=<ID=NW_024602277.1,length=485>
##contig=<ID=NW_024602278.1,length=486>
##contig=<ID=NW_024602279.1,length=486>
##contig=<ID=NW_024602280.1,length=488>
##contig=<ID=NW_024602281.1,length=489>
##contig=<ID=NW_024602282.1,length=489>
##contig=<ID=NW_024602283.1,length=489>
##contig=<ID=NW_024602284.1,length=490>
##contig=<ID=NW_024602285.1,length=491>
##contig=<ID=NW_024602286.1,length=492>
##contig=<ID=NW_024602287.1,length=494>
##contig=<ID=NW_024602288.1,length=496>
##contig=<ID=NW_024602289.1,length=496>
##contig=<ID=NW_024602290.1,length=497>
##contig=<ID=NW_024602291.1,length=497>
##contig=<ID=NW_024602292.1,length=498>
##contig=<ID=NW_024602293.1,length=498>
##contig=<ID=NW_024602294.1,length=501>
##contig=<ID=NW_024602295.1,length=501>
##contig=<ID=NW_024602296.1,length=503>
##contig=<ID=NW_024602297.1,length=503>
##contig=<ID=NW_024602298.1,length=505>
##contig=<ID=NW_024602299.1,length=506>
##contig=<ID=NW_024602300.1,length=506>
##contig=<ID=NW_024602301.1,length=507>
##contig=<ID=NW_024602302.1,length=508>
##contig=<ID=NW_024602303.1,length=508>
##contig=<ID=NW_024602304.1,length=509>
##contig=<ID=NW_024602305.1,length=510>
##contig=<ID=NW_024602306.1,length=511>
##contig=<ID=NW_024602307.1,length=511>
##contig=<ID=NW_024602308.1,length=511>
##contig=<ID=NW_024602309.1,length=511>
##contig=<ID=NW_024602310.1,length=511>
##contig=<ID=NW_024602311.1,length=511>
##contig=<ID=NW_024602312.1,length=512>
##contig=<ID=NW_024602313.1,length=512>
##contig=<ID=NW_024602314.1,length=513>
##contig=<ID=NW_024602315.1,length=513>
##contig=<ID=NW_024602316.1,length=514>
##contig=<ID=NW_024602317.1,length=514>
##contig=<ID=NW_024602318.1,length=514>
##contig=<ID=NW_024602319.1,length=514>
##contig=<ID=NW_024602320.1,length=514>
##contig=<ID=NW_024602321.1,length=514>
##contig=<ID=NW_024602322.1,length=514>
##contig=<ID=NW_024602323.1,length=516>
##contig=<ID=NW_024602324.1,length=516>
##contig=<ID=NW_024602325.1,length=516>
##contig=<ID=NW_024602326.1,length=516>
##contig=<ID=NW_024602327.1,length=517>
##contig=<ID=NW_024602328.1,length=517>
##contig=<ID=NW_024602329.1,length=517>
##contig=<ID=NW_024602330.1,length=517>
##contig=<ID=NW_024602331.1,length=517>
##contig=<ID=NW_024602332.1,length=517>
##contig=<ID=NW_024602333.1,length=518>
##contig=<ID=NW_024602334.1,length=518>
##contig=<ID=NW_024602335.1,length=518>
##contig=<ID=NW_024602336.1,length=518>
##contig=<ID=NW_024602337.1,length=518>
##contig=<ID=NW_024602338.1,length=519>
##contig=<ID=NW_024602339.1,length=520>
##contig=<ID=NW_024602340.1,length=520>
##contig=<ID=NW_024602341.1,length=521>
##contig=<ID=NW_024602342.1,length=521>
##contig=<ID=NW_024602343.1,length=522>
##contig=<ID=NW_024602344.1,length=523>
##contig=<ID=NW_024602345.1,length=523>
##contig=<ID=NW_024602346.1,length=524>
##contig=<ID=NW_024602347.1,length=524>
##contig=<ID=NW_024602348.1,length=524>
##contig=<ID=NW_024602349.1,length=525>
##contig=<ID=NW_024602350.1,length=526>
##contig=<ID=NW_024602351.1,length=527>
##contig=<ID=NW_024602352.1,length=527>
##contig=<ID=NW_024602353.1,length=527>
##contig=<ID=NW_024602354.1,length=529>
##contig=<ID=NW_024602355.1,length=531>
##contig=<ID=NW_024602356.1,length=531>
##contig=<ID=NW_024602357.1,length=532>
##contig=<ID=NW_024602358.1,length=532>
##contig=<ID=NW_024602359.1,length=532>
##contig=<ID=NW_024602360.1,length=532>
##contig=<ID=NW_024602361.1,length=532>
##contig=<ID=NW_024602362.1,length=533>
##contig=<ID=NW_024602363.1,length=534>
##contig=<ID=NW_024602364.1,length=535>
##contig=<ID=NW_024602365.1,length=536>
##contig=<ID=NW_024602366.1,length=536>
##contig=<ID=NW_024602367.1,length=536>
##contig=<ID=NW_024602368.1,length=536>
##contig=<ID=NW_024602369.1,length=537>
##contig=<ID=NW_024602370.1,length=537>
##contig=<ID=NW_024602371.1,length=538>
##contig=<ID=NW_024602372.1,length=538>
##contig=<ID=NW_024602373.1,length=538>
##contig=<ID=NW_024602374.1,length=538>
##contig=<ID=NW_024602375.1,length=539>
##contig=<ID=NW_024602376.1,length=539>
##contig=<ID=NW_024602377.1,length=539>
##contig=<ID=NW_024602378.1,length=539>
##contig=<ID=NW_024602379.1,length=540>
##contig=<ID=NW_024602380.1,length=540>
##contig=<ID=NW_024602381.1,length=541>
##contig=<ID=NW_024602382.1,length=541>
##contig=<ID=NW_024602383.1,length=542>
##contig=<ID=NW_024602384.1,length=543>
##contig=<ID=NW_024602385.1,length=543>
##contig=<ID=NW_024602386.1,length=544>
##contig=<ID=NW_024602387.1,length=544>
##contig=<ID=NW_024602388.1,length=545>
##contig=<ID=NW_024602389.1,length=545>
##contig=<ID=NW_024602390.1,length=545>
##contig=<ID=NW_024602391.1,length=546>
##contig=<ID=NW_024602392.1,length=547>
##contig=<ID=NW_024602393.1,length=547>
##contig=<ID=NW_024602394.1,length=548>
##contig=<ID=NW_024602395.1,length=549>
##contig=<ID=NW_024602396.1,length=549>
##contig=<ID=NW_024602397.1,length=549>
##contig=<ID=NW_024602398.1,length=549>
##contig=<ID=NW_024602399.1,length=551>
##contig=<ID=NW_024602400.1,length=551>
##contig=<ID=NW_024602401.1,length=551>
##contig=<ID=NW_024602402.1,length=552>
##contig=<ID=NW_024602403.1,length=553>
##contig=<ID=NW_024602404.1,length=553>
##contig=<ID=NW_024602405.1,length=553>
##contig=<ID=NW_024602406.1,length=554>
##contig=<ID=NW_024602407.1,length=554>
##contig=<ID=NW_024602408.1,length=555>
##contig=<ID=NW_024602409.1,length=555>
##contig=<ID=NW_024602410.1,length=555>
##contig=<ID=NW_024602411.1,length=555>
##contig=<ID=NW_024602412.1,length=556>
##contig=<ID=NW_024602413.1,length=557>
##contig=<ID=NW_024602414.1,length=558>
##contig=<ID=NW_024602415.1,length=558>
##contig=<ID=NW_024602416.1,length=559>
##contig=<ID=NW_024602417.1,length=559>
##contig=<ID=NW_024602418.1,length=559>
##contig=<ID=NW_024602419.1,length=560>
##contig=<ID=NW_024602420.1,length=561>
##contig=<ID=NW_024602421.1,length=562>
##contig=<ID=NW_024602422.1,length=562>
##contig=<ID=NW_024602423.1,length=564>
##contig=<ID=NW_024602424.1,length=564>
##contig=<ID=NW_024602425.1,length=564>
##contig=<ID=NW_024602426.1,length=565>
##contig=<ID=NW_024602427.1,length=567>
##contig=<ID=NW_024602428.1,length=567>
##contig=<ID=NW_024602429.1,length=568>
##contig=<ID=NW_024602430.1,length=568>
##contig=<ID=NW_024602431.1,length=568>
##contig=<ID=NW_024602432.1,length=569>
##contig=<ID=NW_024602433.1,length=569>
##contig=<ID=NW_024602434.1,length=569>
##contig=<ID=NW_024602435.1,length=569>
##contig=<ID=NW_024602436.1,length=569>
##contig=<ID=NW_024602437.1,length=569>
##contig=<ID=NW_024602438.1,length=570>
##contig=<ID=NW_024602439.1,length=570>
##contig=<ID=NW_024602440.1,length=570>
##contig=<ID=NW_024602441.1,length=570>
##contig=<ID=NW_024602442.1,length=570>
##contig=<ID=NW_024602443.1,length=570>
##contig=<ID=NW_024602444.1,length=571>
##contig=<ID=NW_024602445.1,length=571>
##contig=<ID=NW_024602446.1,length=572>
##contig=<ID=NW_024602447.1,length=573>
##contig=<ID=NW_024602448.1,length=575>
##contig=<ID=NW_024602449.1,length=576>
##contig=<ID=NW_024602450.1,length=578>
##contig=<ID=NW_024602451.1,length=578>
##contig=<ID=NW_024602452.1,length=579>
##contig=<ID=NW_024602453.1,length=579>
##contig=<ID=NW_024602454.1,length=579>
##contig=<ID=NW_024602455.1,length=579>
##contig=<ID=NW_024602456.1,length=580>
##contig=<ID=NW_024602457.1,length=581>
##contig=<ID=NW_024602458.1,length=582>
##contig=<ID=NW_024602459.1,length=583>
##contig=<ID=NW_024602460.1,length=584>
##contig=<ID=NW_024602461.1,length=584>
##contig=<ID=NW_024602462.1,length=584>
##contig=<ID=NW_024602463.1,length=586>
##contig=<ID=NW_024602464.1,length=586>
##contig=<ID=NW_024602465.1,length=586>
##contig=<ID=NW_024602466.1,length=586>
##contig=<ID=NW_024602467.1,length=587>
##contig=<ID=NW_024602468.1,length=587>
##contig=<ID=NW_024602469.1,length=588>
##contig=<ID=NW_024602470.1,length=589>
##contig=<ID=NW_024602471.1,length=591>
##contig=<ID=NW_024602472.1,length=591>
##contig=<ID=NW_024602473.1,length=591>
##contig=<ID=NW_024602474.1,length=591>
##contig=<ID=NW_024602475.1,length=591>
##contig=<ID=NW_024602476.1,length=591>
##contig=<ID=NW_024602477.1,length=592>
##contig=<ID=NW_024602478.1,length=592>
##contig=<ID=NW_024602479.1,length=593>
##contig=<ID=NW_024602480.1,length=594>
##contig=<ID=NW_024602481.1,length=594>
##contig=<ID=NW_024602482.1,length=595>
##contig=<ID=NW_024602483.1,length=595>
##contig=<ID=NW_024602484.1,length=595>
##contig=<ID=NW_024602485.1,length=596>
##contig=<ID=NW_024602486.1,length=597>
##contig=<ID=NW_024602487.1,length=597>
##contig=<ID=NW_024602488.1,length=599>
##contig=<ID=NW_024602489.1,length=599>
##contig=<ID=NW_024602490.1,length=600>
##contig=<ID=NW_024602491.1,length=600>
##contig=<ID=NW_024602492.1,length=600>
##contig=<ID=NW_024602493.1,length=600>
##contig=<ID=NW_024602494.1,length=601>
##contig=<ID=NW_024602495.1,length=602>
##contig=<ID=NW_024602496.1,length=602>
##contig=<ID=NW_024602497.1,length=602>
##contig=<ID=NW_024602498.1,length=602>
##contig=<ID=NW_024602499.1,length=605>
##contig=<ID=NW_024602500.1,length=605>
##contig=<ID=NW_024602501.1,length=605>
##contig=<ID=NW_024602502.1,length=605>
##contig=<ID=NW_024602503.1,length=606>
##contig=<ID=NW_024602504.1,length=608>
##contig=<ID=NW_024602505.1,length=609>
##contig=<ID=NW_024602506.1,length=610>
##contig=<ID=NW_024602507.1,length=610>
##contig=<ID=NW_024602508.1,length=611>
##contig=<ID=NW_024602509.1,length=611>
##contig=<ID=NW_024602510.1,length=611>
##contig=<ID=NW_024602511.1,length=612>
##contig=<ID=NW_024602512.1,length=612>
##contig=<ID=NW_024602513.1,length=612>
##contig=<ID=NW_024602514.1,length=613>
##contig=<ID=NW_024602515.1,length=613>
##contig=<ID=NW_024602516.1,length=613>
##contig=<ID=NW_024602517.1,length=614>
##contig=<ID=NW_024602518.1,length=615>
##contig=<ID=NW_024602519.1,length=616>
##contig=<ID=NW_024602520.1,length=617>
##contig=<ID=NW_024602521.1,length=618>
##contig=<ID=NW_024602522.1,length=618>
##contig=<ID=NW_024602523.1,length=618>
##contig=<ID=NW_024602524.1,length=619>
##contig=<ID=NW_024602525.1,length=619>
##contig=<ID=NW_024602526.1,length=619>
##contig=<ID=NW_024602527.1,length=619>
##contig=<ID=NW_024602528.1,length=619>
##contig=<ID=NW_024602529.1,length=620>
##contig=<ID=NW_024602530.1,length=620>
##contig=<ID=NW_024602531.1,length=622>
##contig=<ID=NW_024602532.1,length=622>
##contig=<ID=NW_024602533.1,length=624>
##contig=<ID=NW_024602534.1,length=625>
##contig=<ID=NW_024602535.1,length=625>
##contig=<ID=NW_024602536.1,length=626>
##contig=<ID=NW_024602537.1,length=628>
##contig=<ID=NW_024602538.1,length=630>
##contig=<ID=NW_024602539.1,length=630>
##contig=<ID=NW_024602540.1,length=630>
##contig=<ID=NW_024602541.1,length=630>
##contig=<ID=NW_024602542.1,length=632>
##contig=<ID=NW_024602543.1,length=633>
##contig=<ID=NW_024602544.1,length=633>
##contig=<ID=NW_024602545.1,length=633>
##contig=<ID=NW_024602546.1,length=635>
##contig=<ID=NW_024602547.1,length=636>
##contig=<ID=NW_024602548.1,length=636>
##contig=<ID=NW_024602549.1,length=636>
##contig=<ID=NW_024602550.1,length=637>
##contig=<ID=NW_024602551.1,length=638>
##contig=<ID=NW_024602552.1,length=638>
##contig=<ID=NW_024602553.1,length=638>
##contig=<ID=NW_024602554.1,length=639>
##contig=<ID=NW_024602555.1,length=639>
##contig=<ID=NW_024602556.1,length=639>
##contig=<ID=NW_024602557.1,length=639>
##contig=<ID=NW_024602558.1,length=641>
##contig=<ID=NW_024602559.1,length=642>
##contig=<ID=NW_024602560.1,length=642>
##contig=<ID=NW_024602561.1,length=642>
##contig=<ID=NW_024602562.1,length=642>
##contig=<ID=NW_024602563.1,length=642>
##contig=<ID=NW_024602564.1,length=643>
##contig=<ID=NW_024602565.1,length=644>
##contig=<ID=NW_024602566.1,length=646>
##contig=<ID=NW_024602567.1,length=646>
##contig=<ID=NW_024602568.1,length=646>
##contig=<ID=NW_024602569.1,length=646>
##contig=<ID=NW_024602570.1,length=647>
##contig=<ID=NW_024602571.1,length=648>
##contig=<ID=NW_024602572.1,length=649>
##contig=<ID=NW_024602573.1,length=649>
##contig=<ID=NW_024602574.1,length=649>
##contig=<ID=NW_024602575.1,length=650>
##contig=<ID=NW_024602576.1,length=650>
##contig=<ID=NW_024602577.1,length=650>
##contig=<ID=NW_024602578.1,length=651>
##contig=<ID=NW_024602579.1,length=651>
##contig=<ID=NW_024602580.1,length=653>
##contig=<ID=NW_024602581.1,length=653>
##contig=<ID=NW_024602582.1,length=653>
##contig=<ID=NW_024602583.1,length=654>
##contig=<ID=NW_024602584.1,length=654>
##contig=<ID=NW_024602585.1,length=654>
##contig=<ID=NW_024602586.1,length=655>
##contig=<ID=NW_024602587.1,length=655>
##contig=<ID=NW_024602588.1,length=655>
##contig=<ID=NW_024602589.1,length=655>
##contig=<ID=NW_024602590.1,length=657>
##contig=<ID=NW_024602591.1,length=657>
##contig=<ID=NW_024602592.1,length=658>
##contig=<ID=NW_024602593.1,length=658>
##contig=<ID=NW_024602594.1,length=658>
##contig=<ID=NW_024602595.1,length=659>
##contig=<ID=NW_024602596.1,length=659>
##contig=<ID=NW_024602597.1,length=660>
##contig=<ID=NW_024602598.1,length=662>
##contig=<ID=NW_024602599.1,length=662>
##contig=<ID=NW_024602600.1,length=663>
##contig=<ID=NW_024602601.1,length=663>
##contig=<ID=NW_024602602.1,length=664>
##contig=<ID=NW_024602603.1,length=666>
##contig=<ID=NW_024602604.1,length=666>
##contig=<ID=NW_024602605.1,length=666>
##contig=<ID=NW_024602606.1,length=667>
##contig=<ID=NW_024602607.1,length=668>
##contig=<ID=NW_024602608.1,length=669>
##contig=<ID=NW_024602609.1,length=670>
##contig=<ID=NW_024602610.1,length=672>
##contig=<ID=NW_024602611.1,length=673>
##contig=<ID=NW_024602612.1,length=675>
##contig=<ID=NW_024602613.1,length=675>
##contig=<ID=NW_024602614.1,length=676>
##contig=<ID=NW_024602615.1,length=677>
##contig=<ID=NW_024602616.1,length=678>
##contig=<ID=NW_024602617.1,length=678>
##contig=<ID=NW_024602618.1,length=679>
##contig=<ID=NW_024602619.1,length=679>
##contig=<ID=NW_024602620.1,length=681>
##contig=<ID=NW_024602621.1,length=681>
##contig=<ID=NW_024602622.1,length=682>
##contig=<ID=NW_024602623.1,length=682>
##contig=<ID=NW_024602624.1,length=683>
##contig=<ID=NW_024602625.1,length=685>
##contig=<ID=NW_024602626.1,length=686>
##contig=<ID=NW_024602627.1,length=688>
##contig=<ID=NW_024602628.1,length=688>
##contig=<ID=NW_024602629.1,length=689>
##contig=<ID=NW_024602630.1,length=690>
##contig=<ID=NW_024602631.1,length=690>
##contig=<ID=NW_024602632.1,length=691>
##contig=<ID=NW_024602633.1,length=691>
##contig=<ID=NW_024602634.1,length=694>
##contig=<ID=NW_024602635.1,length=695>
##contig=<ID=NW_024602636.1,length=697>
##contig=<ID=NW_024602637.1,length=697>
##contig=<ID=NW_024602638.1,length=698>
##contig=<ID=NW_024602639.1,length=698>
##contig=<ID=NW_024602640.1,length=699>
##contig=<ID=NW_024602641.1,length=699>
##contig=<ID=NW_024602642.1,length=699>
##contig=<ID=NW_024602643.1,length=700>
##contig=<ID=NW_024602644.1,length=700>
##contig=<ID=NW_024602645.1,length=701>
##contig=<ID=NW_024602646.1,length=702>
##contig=<ID=NW_024602647.1,length=702>
##contig=<ID=NW_024602648.1,length=703>
##contig=<ID=NW_024602649.1,length=703>
##contig=<ID=NW_024602650.1,length=704>
##contig=<ID=NW_024602651.1,length=705>
##contig=<ID=NW_024602652.1,length=705>
##contig=<ID=NW_024602653.1,length=705>
##contig=<ID=NW_024602654.1,length=706>
##contig=<ID=NW_024602655.1,length=707>
##contig=<ID=NW_024602656.1,length=707>
##contig=<ID=NW_024602657.1,length=708>
##contig=<ID=NW_024602658.1,length=709>
##contig=<ID=NW_024602659.1,length=711>
##contig=<ID=NW_024602660.1,length=713>
##contig=<ID=NW_024602661.1,length=714>
##contig=<ID=NW_024602662.1,length=714>
##contig=<ID=NW_024602663.1,length=715>
##contig=<ID=NW_024602664.1,length=716>
##contig=<ID=NW_024602665.1,length=716>
##contig=<ID=NW_024602666.1,length=717>
##contig=<ID=NW_024602667.1,length=719>
##contig=<ID=NW_024602668.1,length=719>
##contig=<ID=NW_024602669.1,length=720>
##contig=<ID=NW_024602670.1,length=720>
##contig=<ID=NW_024602671.1,length=721>
##contig=<ID=NW_024602672.1,length=721>
##contig=<ID=NW_024602673.1,length=722>
##contig=<ID=NW_024602674.1,length=724>
##contig=<ID=NW_024602675.1,length=724>
##contig=<ID=NW_024602676.1,length=724>
##contig=<ID=NW_024602677.1,length=724>
##contig=<ID=NW_024602678.1,length=725>
##contig=<ID=NW_024602679.1,length=725>
##contig=<ID=NW_024602680.1,length=726>
##contig=<ID=NW_024602681.1,length=726>
##contig=<ID=NW_024602682.1,length=726>
##contig=<ID=NW_024602683.1,length=728>
##contig=<ID=NW_024602684.1,length=728>
##contig=<ID=NW_024602685.1,length=730>
##contig=<ID=NW_024602686.1,length=730>
##contig=<ID=NW_024602687.1,length=730>
##contig=<ID=NW_024602688.1,length=731>
##contig=<ID=NW_024602689.1,length=731>
##contig=<ID=NW_024602690.1,length=731>
##contig=<ID=NW_024602691.1,length=732>
##contig=<ID=NW_024602692.1,length=732>
##contig=<ID=NW_024602693.1,length=732>
##contig=<ID=NW_024602694.1,length=733>
##contig=<ID=NW_024602695.1,length=735>
##contig=<ID=NW_024602696.1,length=737>
##contig=<ID=NW_024602697.1,length=737>
##contig=<ID=NW_024602698.1,length=737>
##contig=<ID=NW_024602699.1,length=738>
##contig=<ID=NW_024602700.1,length=738>
##contig=<ID=NW_024602701.1,length=738>
##contig=<ID=NW_024602702.1,length=738>
##contig=<ID=NW_024602703.1,length=738>
##contig=<ID=NW_024602704.1,length=738>
##contig=<ID=NW_024602705.1,length=739>
##contig=<ID=NW_024602706.1,length=740>
##contig=<ID=NW_024602707.1,length=741>
##contig=<ID=NW_024602708.1,length=743>
##contig=<ID=NW_024602709.1,length=744>
##contig=<ID=NW_024602710.1,length=745>
##contig=<ID=NW_024602711.1,length=745>
##contig=<ID=NW_024602712.1,length=747>
##contig=<ID=NW_024602713.1,length=747>
##contig=<ID=NW_024602714.1,length=748>
##contig=<ID=NW_024602715.1,length=748>
##contig=<ID=NW_024602716.1,length=750>
##contig=<ID=NW_024602717.1,length=753>
##contig=<ID=NW_024602718.1,length=753>
##contig=<ID=NW_024602719.1,length=754>
##contig=<ID=NW_024602720.1,length=754>
##contig=<ID=NW_024602721.1,length=754>
##contig=<ID=NW_024602722.1,length=756>
##contig=<ID=NW_024602723.1,length=757>
##contig=<ID=NW_024602724.1,length=757>
##contig=<ID=NW_024602725.1,length=758>
##contig=<ID=NW_024602726.1,length=760>
##contig=<ID=NW_024602727.1,length=760>
##contig=<ID=NW_024602728.1,length=760>
##contig=<ID=NW_024602729.1,length=760>
##contig=<ID=NW_024602730.1,length=761>
##contig=<ID=NW_024602731.1,length=761>
##contig=<ID=NW_024602732.1,length=761>
##contig=<ID=NW_024602733.1,length=766>
##contig=<ID=NW_024602734.1,length=767>
##contig=<ID=NW_024602735.1,length=769>
##contig=<ID=NW_024602736.1,length=769>
##contig=<ID=NW_024602737.1,length=769>
##contig=<ID=NW_024602738.1,length=770>
##contig=<ID=NW_024602739.1,length=771>
##contig=<ID=NW_024602740.1,length=771>
##contig=<ID=NW_024602741.1,length=771>
##contig=<ID=NW_024602742.1,length=772>
##contig=<ID=NW_024602743.1,length=773>
##contig=<ID=NW_024602744.1,length=773>
##contig=<ID=NW_024602745.1,length=774>
##contig=<ID=NW_024602746.1,length=774>
##contig=<ID=NW_024602747.1,length=774>
##contig=<ID=NW_024602748.1,length=777>
##contig=<ID=NW_024602749.1,length=777>
##contig=<ID=NW_024602750.1,length=777>
##contig=<ID=NW_024602751.1,length=777>
##contig=<ID=NW_024602752.1,length=777>
##contig=<ID=NW_024602753.1,length=778>
##contig=<ID=NW_024602754.1,length=779>
##contig=<ID=NW_024602755.1,length=779>
##contig=<ID=NW_024602756.1,length=783>
##contig=<ID=NW_024602757.1,length=783>
##contig=<ID=NW_024602758.1,length=784>
##contig=<ID=NW_024602759.1,length=785>
##contig=<ID=NW_024602760.1,length=786>
##contig=<ID=NW_024602761.1,length=788>
##contig=<ID=NW_024602762.1,length=788>
##contig=<ID=NW_024602763.1,length=789>
##contig=<ID=NW_024602764.1,length=790>
##contig=<ID=NW_024602765.1,length=794>
##contig=<ID=NW_024602766.1,length=795>
##contig=<ID=NW_024602767.1,length=795>
##contig=<ID=NW_024602768.1,length=796>
##contig=<ID=NW_024602769.1,length=797>
##contig=<ID=NW_024602770.1,length=798>
##contig=<ID=NW_024602771.1,length=799>
##contig=<ID=NW_024602772.1,length=800>
##contig=<ID=NW_024602773.1,length=800>
##contig=<ID=NW_024602774.1,length=802>
##contig=<ID=NW_024602775.1,length=803>
##contig=<ID=NW_024602776.1,length=804>
##contig=<ID=NW_024602777.1,length=804>
##contig=<ID=NW_024602778.1,length=805>
##contig=<ID=NW_024602779.1,length=806>
##contig=<ID=NW_024602780.1,length=806>
##contig=<ID=NW_024602781.1,length=807>
##contig=<ID=NW_024602782.1,length=808>
##contig=<ID=NW_024602783.1,length=808>
##contig=<ID=NW_024602784.1,length=808>
##contig=<ID=NW_024602785.1,length=811>
##contig=<ID=NW_024602786.1,length=812>
##contig=<ID=NW_024602787.1,length=812>
##contig=<ID=NW_024602788.1,length=813>
##contig=<ID=NW_024602789.1,length=814>
##contig=<ID=NW_024602790.1,length=814>
##contig=<ID=NW_024602791.1,length=815>
##contig=<ID=NW_024602792.1,length=816>
##contig=<ID=NW_024602793.1,length=817>
##contig=<ID=NW_024602794.1,length=817>
##contig=<ID=NW_024602795.1,length=818>
##contig=<ID=NW_024602796.1,length=819>
##contig=<ID=NW_024602797.1,length=819>
##contig=<ID=NW_024602798.1,length=819>
##contig=<ID=NW_024602799.1,length=820>
##contig=<ID=NW_024602800.1,length=820>
##contig=<ID=NW_024602801.1,length=820>
##contig=<ID=NW_024602802.1,length=820>
##contig=<ID=NW_024602803.1,length=820>
##contig=<ID=NW_024602804.1,length=821>
##contig=<ID=NW_024602805.1,length=821>
##contig=<ID=NW_024602806.1,length=822>
##contig=<ID=NW_024602807.1,length=822>
##contig=<ID=NW_024602808.1,length=823>
##contig=<ID=NW_024602809.1,length=824>
##contig=<ID=NW_024602810.1,length=824>
##contig=<ID=NW_024602811.1,length=826>
##contig=<ID=NW_024602812.1,length=828>
##contig=<ID=NW_024602813.1,length=830>
##contig=<ID=NW_024602814.1,length=830>
##contig=<ID=NW_024602815.1,length=831>
##contig=<ID=NW_024602816.1,length=832>
##contig=<ID=NW_024602817.1,length=833>
##contig=<ID=NW_024602818.1,length=833>
##contig=<ID=NW_024602819.1,length=834>
##contig=<ID=NW_024602820.1,length=835>
##contig=<ID=NW_024602821.1,length=836>
##contig=<ID=NW_024602822.1,length=836>
##contig=<ID=NW_024602823.1,length=838>
##contig=<ID=NW_024602824.1,length=838>
##contig=<ID=NW_024602825.1,length=838>
##contig=<ID=NW_024602826.1,length=839>
##contig=<ID=NW_024602827.1,length=840>
##contig=<ID=NW_024602828.1,length=842>
##contig=<ID=NW_024602829.1,length=842>
##contig=<ID=NW_024602830.1,length=843>
##contig=<ID=NW_024602831.1,length=845>
##contig=<ID=NW_024602832.1,length=846>
##contig=<ID=NW_024602833.1,length=847>
##contig=<ID=NW_024602834.1,length=848>
##contig=<ID=NW_024602835.1,length=850>
##contig=<ID=NW_024602836.1,length=851>
##contig=<ID=NW_024602837.1,length=852>
##contig=<ID=NW_024602838.1,length=854>
##contig=<ID=NW_024602839.1,length=857>
##contig=<ID=NW_024602840.1,length=859>
##contig=<ID=NW_024602841.1,length=860>
##contig=<ID=NW_024602842.1,length=860>
##contig=<ID=NW_024602843.1,length=862>
##contig=<ID=NW_024602844.1,length=862>
##contig=<ID=NW_024602845.1,length=865>
##contig=<ID=NW_024602846.1,length=866>
##contig=<ID=NW_024602847.1,length=866>
##contig=<ID=NW_024602848.1,length=868>
##contig=<ID=NW_024602849.1,length=871>
##contig=<ID=NW_024602850.1,length=871>
##contig=<ID=NW_024602851.1,length=872>
##contig=<ID=NW_024602852.1,length=872>
##contig=<ID=NW_024602853.1,length=873>
##contig=<ID=NW_024602854.1,length=874>
##contig=<ID=NW_024602855.1,length=874>
##contig=<ID=NW_024602856.1,length=875>
##contig=<ID=NW_024602857.1,length=876>
##contig=<ID=NW_024602858.1,length=876>
##contig=<ID=NW_024602859.1,length=877>
##contig=<ID=NW_024602860.1,length=877>
##contig=<ID=NW_024602861.1,length=878>
##contig=<ID=NW_024602862.1,length=878>
##contig=<ID=NW_024602863.1,length=879>
##contig=<ID=NW_024602864.1,length=881>
##contig=<ID=NW_024602865.1,length=883>
##contig=<ID=NW_024602866.1,length=884>
##contig=<ID=NW_024602867.1,length=885>
##contig=<ID=NW_024602868.1,length=885>
##contig=<ID=NW_024602869.1,length=887>
##contig=<ID=NW_024602870.1,length=889>
##contig=<ID=NW_024602871.1,length=889>
##contig=<ID=NW_024602872.1,length=890>
##contig=<ID=NW_024602873.1,length=890>
##contig=<ID=NW_024602874.1,length=891>
##contig=<ID=NW_024602875.1,length=891>
##contig=<ID=NW_024602876.1,length=891>
##contig=<ID=NW_024602877.1,length=892>
##contig=<ID=NW_024602878.1,length=894>
##contig=<ID=NW_024602879.1,length=895>
##contig=<ID=NW_024602880.1,length=896>
##contig=<ID=NW_024602881.1,length=896>
##contig=<ID=NW_024602882.1,length=898>
##contig=<ID=NW_024602883.1,length=900>
##contig=<ID=NW_024602884.1,length=900>
##contig=<ID=NW_024602885.1,length=901>
##contig=<ID=NW_024602886.1,length=901>
##contig=<ID=NW_024602887.1,length=902>
##contig=<ID=NW_024602888.1,length=902>
##contig=<ID=NW_024602889.1,length=903>
##contig=<ID=NW_024602890.1,length=903>
##contig=<ID=NW_024602891.1,length=904>
##contig=<ID=NW_024602892.1,length=904>
##contig=<ID=NW_024602893.1,length=904>
##contig=<ID=NW_024602894.1,length=904>
##contig=<ID=NW_024602895.1,length=905>
##contig=<ID=NW_024602896.1,length=905>
##contig=<ID=NW_024602897.1,length=906>
##contig=<ID=NW_024602898.1,length=906>
##contig=<ID=NW_024602899.1,length=909>
##contig=<ID=NW_024602900.1,length=910>
##contig=<ID=NW_024602901.1,length=910>
##contig=<ID=NW_024602902.1,length=910>
##contig=<ID=NW_024602903.1,length=911>
##contig=<ID=NW_024602904.1,length=911>
##contig=<ID=NW_024602905.1,length=911>
##contig=<ID=NW_024602906.1,length=911>
##contig=<ID=NW_024602907.1,length=911>
##contig=<ID=NW_024602908.1,length=912>
##contig=<ID=NW_024602909.1,length=914>
##contig=<ID=NW_024602910.1,length=914>
##contig=<ID=NW_024602911.1,length=914>
##contig=<ID=NW_024602912.1,length=914>
##contig=<ID=NW_024602913.1,length=915>
##contig=<ID=NW_024602914.1,length=915>
##contig=<ID=NW_024602915.1,length=915>
##contig=<ID=NW_024602916.1,length=916>
##contig=<ID=NW_024602917.1,length=917>
##contig=<ID=NW_024602918.1,length=918>
##contig=<ID=NW_024602919.1,length=919>
##contig=<ID=NW_024602920.1,length=919>
##contig=<ID=NW_024602921.1,length=920>
##contig=<ID=NW_024602922.1,length=920>
##contig=<ID=NW_024602923.1,length=921>
##contig=<ID=NW_024602924.1,length=921>
##contig=<ID=NW_024602925.1,length=923>
##contig=<ID=NW_024602926.1,length=925>
##contig=<ID=NW_024602927.1,length=926>
##contig=<ID=NW_024602928.1,length=926>
##contig=<ID=NW_024602929.1,length=927>
##contig=<ID=NW_024602930.1,length=927>
##contig=<ID=NW_024602931.1,length=928>
##contig=<ID=NW_024602932.1,length=928>
##contig=<ID=NW_024602933.1,length=929>
##contig=<ID=NW_024602934.1,length=930>
##contig=<ID=NW_024602935.1,length=931>
##contig=<ID=NW_024602936.1,length=932>
##contig=<ID=NW_024602937.1,length=932>
##contig=<ID=NW_024602938.1,length=932>
##contig=<ID=NW_024602939.1,length=933>
##contig=<ID=NW_024602940.1,length=934>
##contig=<ID=NW_024602941.1,length=935>
##contig=<ID=NW_024602942.1,length=935>
##contig=<ID=NW_024602943.1,length=935>
##contig=<ID=NW_024602944.1,length=937>
##contig=<ID=NW_024602945.1,length=938>
##contig=<ID=NW_024602946.1,length=944>
##contig=<ID=NW_024602947.1,length=944>
##contig=<ID=NW_024602948.1,length=944>
##contig=<ID=NW_024602949.1,length=945>
##contig=<ID=NW_024602950.1,length=945>
##contig=<ID=NW_024602951.1,length=945>
##contig=<ID=NW_024602952.1,length=951>
##contig=<ID=NW_024602953.1,length=951>
##contig=<ID=NW_024602954.1,length=951>
##contig=<ID=NW_024602955.1,length=952>
##contig=<ID=NW_024602956.1,length=952>
##contig=<ID=NW_024602957.1,length=954>
##contig=<ID=NW_024602958.1,length=955>
##contig=<ID=NW_024602959.1,length=957>
##contig=<ID=NW_024602960.1,length=958>
##contig=<ID=NW_024602961.1,length=959>
##contig=<ID=NW_024602962.1,length=961>
##contig=<ID=NW_024602963.1,length=962>
##contig=<ID=NW_024602964.1,length=967>
##contig=<ID=NW_024602965.1,length=968>
##contig=<ID=NW_024602966.1,length=970>
##contig=<ID=NW_024602967.1,length=971>
##contig=<ID=NW_024602968.1,length=971>
##contig=<ID=NW_024602969.1,length=974>
##contig=<ID=NW_024602970.1,length=974>
##contig=<ID=NW_024602971.1,length=974>
##contig=<ID=NW_024602972.1,length=976>
##contig=<ID=NW_024602973.1,length=978>
##contig=<ID=NW_024602974.1,length=978>
##contig=<ID=NW_024602975.1,length=979>
##contig=<ID=NW_024602976.1,length=979>
##contig=<ID=NW_024602977.1,length=979>
##contig=<ID=NW_024602978.1,length=980>
##contig=<ID=NW_024602979.1,length=983>
##contig=<ID=NW_024602980.1,length=985>
##contig=<ID=NW_024602981.1,length=985>
##contig=<ID=NW_024602982.1,length=986>
##contig=<ID=NW_024602983.1,length=987>
##contig=<ID=NW_024602984.1,length=990>
##contig=<ID=NW_024602985.1,length=995>
##contig=<ID=NW_024602986.1,length=996>
##contig=<ID=NW_024602987.1,length=996>
##contig=<ID=NW_024602988.1,length=999>
##contig=<ID=NW_024602989.1,length=1000>
##contig=<ID=NW_024602990.1,length=1001>
##contig=<ID=NW_024602991.1,length=1004>
##contig=<ID=NW_024602992.1,length=1005>
##contig=<ID=NW_024602993.1,length=1006>
##contig=<ID=NW_024602994.1,length=1006>
##contig=<ID=NW_024602995.1,length=1008>
##contig=<ID=NW_024602996.1,length=1010>
##contig=<ID=NW_024602997.1,length=1012>
##contig=<ID=NW_024602998.1,length=1013>
##contig=<ID=NW_024602999.1,length=1015>
##contig=<ID=NW_024603000.1,length=1017>
##contig=<ID=NW_024603001.1,length=1019>
##contig=<ID=NW_024603002.1,length=1020>
##contig=<ID=NW_024603003.1,length=1021>
##contig=<ID=NW_024603004.1,length=1021>
##contig=<ID=NW_024603005.1,length=1023>
##contig=<ID=NW_024603006.1,length=1028>
##contig=<ID=NW_024603007.1,length=1031>
##contig=<ID=NW_024603008.1,length=1033>
##contig=<ID=NW_024603009.1,length=1033>
##contig=<ID=NW_024603010.1,length=1034>
##contig=<ID=NW_024603011.1,length=1035>
##contig=<ID=NW_024603012.1,length=1035>
##contig=<ID=NW_024603013.1,length=1036>
##contig=<ID=NW_024603014.1,length=1036>
##contig=<ID=NW_024603015.1,length=1039>
##contig=<ID=NW_024603016.1,length=1042>
##contig=<ID=NW_024603017.1,length=1042>
##contig=<ID=NW_024603018.1,length=1042>
##contig=<ID=NW_024603019.1,length=1043>
##contig=<ID=NW_024603020.1,length=1043>
##contig=<ID=NW_024603021.1,length=1045>
##contig=<ID=NW_024603022.1,length=1047>
##contig=<ID=NW_024603023.1,length=1048>
##contig=<ID=NW_024603024.1,length=1049>
##contig=<ID=NW_024603025.1,length=1052>
##contig=<ID=NW_024603026.1,length=1053>
##contig=<ID=NW_024603027.1,length=1055>
##contig=<ID=NW_024603028.1,length=1055>
##contig=<ID=NW_024603029.1,length=1055>
##contig=<ID=NW_024603030.1,length=1057>
##contig=<ID=NW_024603031.1,length=1057>
##contig=<ID=NW_024603032.1,length=1057>
##contig=<ID=NW_024603033.1,length=1058>
##contig=<ID=NW_024603034.1,length=1059>
##contig=<ID=NW_024603035.1,length=1060>
##contig=<ID=NW_024603036.1,length=1060>
##contig=<ID=NW_024603037.1,length=1060>
##contig=<ID=NW_024603038.1,length=1062>
##contig=<ID=NW_024603039.1,length=1063>
##contig=<ID=NW_024603040.1,length=1063>
##contig=<ID=NW_024603041.1,length=1064>
##contig=<ID=NW_024603042.1,length=1065>
##contig=<ID=NW_024603043.1,length=1065>
##contig=<ID=NW_024603044.1,length=1066>
##contig=<ID=NW_024603045.1,length=1068>
##contig=<ID=NW_024603046.1,length=1070>
##contig=<ID=NW_024603047.1,length=1071>
##contig=<ID=NW_024603048.1,length=1073>
##contig=<ID=NW_024603049.1,length=1074>
##contig=<ID=NW_024603050.1,length=1075>
##contig=<ID=NW_024603051.1,length=1075>
##contig=<ID=NW_024603052.1,length=1076>
##contig=<ID=NW_024603053.1,length=1078>
##contig=<ID=NW_024603054.1,length=1079>
##contig=<ID=NW_024603055.1,length=1081>
##contig=<ID=NW_024603056.1,length=1081>
##contig=<ID=NW_024603057.1,length=1081>
##contig=<ID=NW_024603058.1,length=1082>
##contig=<ID=NW_024603059.1,length=1083>
##contig=<ID=NW_024603060.1,length=1083>
##contig=<ID=NW_024603061.1,length=1083>
##contig=<ID=NW_024603062.1,length=1085>
##contig=<ID=NW_024603063.1,length=1088>
##contig=<ID=NW_024603064.1,length=1089>
##contig=<ID=NW_024603065.1,length=1090>
##contig=<ID=NW_024603066.1,length=1090>
##contig=<ID=NW_024603067.1,length=1091>
##contig=<ID=NW_024603068.1,length=1091>
##contig=<ID=NW_024603069.1,length=1095>
##contig=<ID=NW_024603070.1,length=1097>
##contig=<ID=NW_024603071.1,length=1098>
##contig=<ID=NW_024603072.1,length=1098>
##contig=<ID=NW_024603073.1,length=1100>
##contig=<ID=NW_024603074.1,length=1101>
##contig=<ID=NW_024603075.1,length=1102>
##contig=<ID=NW_024603076.1,length=1103>
##contig=<ID=NW_024603077.1,length=1103>
##contig=<ID=NW_024603078.1,length=1103>
##contig=<ID=NW_024603079.1,length=1104>
##contig=<ID=NW_024603080.1,length=1104>
##contig=<ID=NW_024603081.1,length=1104>
##contig=<ID=NW_024603082.1,length=1106>
##contig=<ID=NW_024603083.1,length=1107>
##contig=<ID=NW_024603084.1,length=1108>
##contig=<ID=NW_024603085.1,length=1108>
##contig=<ID=NW_024603086.1,length=1110>
##contig=<ID=NW_024603087.1,length=1111>
##contig=<ID=NW_024603088.1,length=1112>
##contig=<ID=NW_024603089.1,length=1113>
##contig=<ID=NW_024603090.1,length=1113>
##contig=<ID=NW_024603091.1,length=1115>
##contig=<ID=NW_024603092.1,length=1116>
##contig=<ID=NW_024603093.1,length=1117>
##contig=<ID=NW_024603094.1,length=1117>
##contig=<ID=NW_024603095.1,length=1118>
##contig=<ID=NW_024603096.1,length=1120>
##contig=<ID=NW_024603097.1,length=1120>
##contig=<ID=NW_024603098.1,length=1120>
##contig=<ID=NW_024603099.1,length=1120>
##contig=<ID=NW_024603100.1,length=1123>
##contig=<ID=NW_024603101.1,length=1125>
##contig=<ID=NW_024603102.1,length=1129>
##contig=<ID=NW_024603103.1,length=1132>
##contig=<ID=NW_024603104.1,length=1133>
##contig=<ID=NW_024603105.1,length=1133>
##contig=<ID=NW_024603106.1,length=1133>
##contig=<ID=NW_024603107.1,length=1135>
##contig=<ID=NW_024603108.1,length=1135>
##contig=<ID=NW_024603109.1,length=1136>
##contig=<ID=NW_024603110.1,length=1136>
##contig=<ID=NW_024603111.1,length=1136>
##contig=<ID=NW_024603112.1,length=1138>
##contig=<ID=NW_024603113.1,length=1142>
##contig=<ID=NW_024603114.1,length=1142>
##contig=<ID=NW_024603115.1,length=1142>
##contig=<ID=NW_024603116.1,length=1143>
##contig=<ID=NW_024603117.1,length=1143>
##contig=<ID=NW_024603118.1,length=1145>
##contig=<ID=NW_024603119.1,length=1145>
##contig=<ID=NW_024603120.1,length=1146>
##contig=<ID=NW_024603121.1,length=1146>
##contig=<ID=NW_024603122.1,length=1147>
##contig=<ID=NW_024603123.1,length=1152>
##contig=<ID=NW_024603124.1,length=1153>
##contig=<ID=NW_024603125.1,length=1154>
##contig=<ID=NW_024603126.1,length=1155>
##contig=<ID=NW_024603127.1,length=1156>
##contig=<ID=NW_024603128.1,length=1156>
##contig=<ID=NW_024603129.1,length=1159>
##contig=<ID=NW_024603130.1,length=1163>
##contig=<ID=NW_024603131.1,length=1164>
##contig=<ID=NW_024603132.1,length=1165>
##contig=<ID=NW_024603133.1,length=1165>
##contig=<ID=NW_024603134.1,length=1166>
##contig=<ID=NW_024603135.1,length=1167>
##contig=<ID=NW_024603136.1,length=1168>
##contig=<ID=NW_024603137.1,length=1169>
##contig=<ID=NW_024603138.1,length=1170>
##contig=<ID=NW_024603139.1,length=1171>
##contig=<ID=NW_024603140.1,length=1172>
##contig=<ID=NW_024603141.1,length=1172>
##contig=<ID=NW_024603142.1,length=1175>
##contig=<ID=NW_024603143.1,length=1175>
##contig=<ID=NW_024603144.1,length=1175>
##contig=<ID=NW_024603145.1,length=1176>
##contig=<ID=NW_024603146.1,length=1178>
##contig=<ID=NW_024603147.1,length=1178>
##contig=<ID=NW_024603148.1,length=1178>
##contig=<ID=NW_024603149.1,length=1179>
##contig=<ID=NW_024603150.1,length=1179>
##contig=<ID=NW_024603151.1,length=1181>
##contig=<ID=NW_024603152.1,length=1181>
##contig=<ID=NW_024603153.1,length=1183>
##contig=<ID=NW_024603154.1,length=1185>
##contig=<ID=NW_024603155.1,length=1186>
##contig=<ID=NW_024603156.1,length=1186>
##contig=<ID=NW_024603157.1,length=1187>
##contig=<ID=NW_024603158.1,length=1188>
##contig=<ID=NW_024603159.1,length=1189>
##contig=<ID=NW_024603160.1,length=1190>
##contig=<ID=NW_024603161.1,length=1190>
##contig=<ID=NW_024603162.1,length=1192>
##contig=<ID=NW_024603163.1,length=1192>
##contig=<ID=NW_024603164.1,length=1193>
##contig=<ID=NW_024603165.1,length=1193>
##contig=<ID=NW_024603166.1,length=1194>
##contig=<ID=NW_024603167.1,length=1195>
##contig=<ID=NW_024603168.1,length=1196>
##contig=<ID=NW_024603169.1,length=1198>
##contig=<ID=NW_024603170.1,length=1199>
##contig=<ID=NW_024603171.1,length=1200>
##contig=<ID=NW_024603172.1,length=1200>
##contig=<ID=NW_024603173.1,length=1201>
##contig=<ID=NW_024603174.1,length=1202>
##contig=<ID=NW_024603175.1,length=1205>
##contig=<ID=NW_024603176.1,length=1205>
##contig=<ID=NW_024603177.1,length=1206>
##contig=<ID=NW_024603178.1,length=1207>
##contig=<ID=NW_024603179.1,length=1207>
##contig=<ID=NW_024603180.1,length=1207>
##contig=<ID=NW_024603181.1,length=1208>
##contig=<ID=NW_024603182.1,length=1209>
##contig=<ID=NW_024603183.1,length=1209>
##contig=<ID=NW_024603184.1,length=1210>
##contig=<ID=NW_024603185.1,length=1211>
##contig=<ID=NW_024603186.1,length=1211>
##contig=<ID=NW_024603187.1,length=1212>
##contig=<ID=NW_024603188.1,length=1212>
##contig=<ID=NW_024603189.1,length=1214>
##contig=<ID=NW_024603190.1,length=1216>
##contig=<ID=NW_024603191.1,length=1217>
##contig=<ID=NW_024603192.1,length=1219>
##contig=<ID=NW_024603193.1,length=1219>
##contig=<ID=NW_024603194.1,length=1222>
##contig=<ID=NW_024603195.1,length=1223>
##contig=<ID=NW_024603196.1,length=1223>
##contig=<ID=NW_024603197.1,length=1227>
##contig=<ID=NW_024603198.1,length=1227>
##contig=<ID=NW_024603199.1,length=1228>
##contig=<ID=NW_024603200.1,length=1228>
##contig=<ID=NW_024603201.1,length=1229>
##contig=<ID=NW_024603202.1,length=1229>
##contig=<ID=NW_024603203.1,length=1229>
##contig=<ID=NW_024603204.1,length=1229>
##contig=<ID=NW_024603205.1,length=1229>
##contig=<ID=NW_024603206.1,length=1230>
##contig=<ID=NW_024603207.1,length=1231>
##contig=<ID=NW_024603208.1,length=1231>
##contig=<ID=NW_024603209.1,length=1232>
##contig=<ID=NW_024603210.1,length=1233>
##contig=<ID=NW_024603211.1,length=1233>
##contig=<ID=NW_024603212.1,length=1233>
##contig=<ID=NW_024603213.1,length=1234>
##contig=<ID=NW_024603214.1,length=1235>
##contig=<ID=NW_024603215.1,length=1235>
##contig=<ID=NW_024603216.1,length=1237>
##contig=<ID=NW_024603217.1,length=1240>
##contig=<ID=NW_024603218.1,length=1242>
##contig=<ID=NW_024603219.1,length=1243>
##contig=<ID=NW_024603220.1,length=1244>
##contig=<ID=NW_024603221.1,length=1248>
##contig=<ID=NW_024603222.1,length=1250>
##contig=<ID=NW_024603223.1,length=1251>
##contig=<ID=NW_024603224.1,length=1252>
##contig=<ID=NW_024603225.1,length=1252>
##contig=<ID=NW_024603226.1,length=1253>
##contig=<ID=NW_024603227.1,length=1255>
##contig=<ID=NW_024603228.1,length=1260>
##contig=<ID=NW_024603229.1,length=1261>
##contig=<ID=NW_024603230.1,length=1261>
##contig=<ID=NW_024603231.1,length=1262>
##contig=<ID=NW_024603232.1,length=1263>
##contig=<ID=NW_024603233.1,length=1264>
##contig=<ID=NW_024603234.1,length=1265>
##contig=<ID=NW_024603235.1,length=1267>
##contig=<ID=NW_024603236.1,length=1267>
##contig=<ID=NW_024603237.1,length=1267>
##contig=<ID=NW_024603238.1,length=1267>
##contig=<ID=NW_024603239.1,length=1268>
##contig=<ID=NW_024603240.1,length=1269>
##contig=<ID=NW_024603241.1,length=1272>
##contig=<ID=NW_024603242.1,length=1273>
##contig=<ID=NW_024603243.1,length=1273>
##contig=<ID=NW_024603244.1,length=1278>
##contig=<ID=NW_024603245.1,length=1280>
##contig=<ID=NW_024603246.1,length=1280>
##contig=<ID=NW_024603247.1,length=1280>
##contig=<ID=NW_024603248.1,length=1282>
##contig=<ID=NW_024603249.1,length=1282>
##contig=<ID=NW_024603250.1,length=1283>
##contig=<ID=NW_024603251.1,length=1284>
##contig=<ID=NW_024603252.1,length=1284>
##contig=<ID=NW_024603253.1,length=1285>
##contig=<ID=NW_024603254.1,length=1285>
##contig=<ID=NW_024603255.1,length=1285>
##contig=<ID=NW_024603256.1,length=1287>
##contig=<ID=NW_024603257.1,length=1289>
##contig=<ID=NW_024603258.1,length=1289>
##contig=<ID=NW_024603259.1,length=1289>
##contig=<ID=NW_024603260.1,length=1290>
##contig=<ID=NW_024603261.1,length=1291>
##contig=<ID=NW_024603262.1,length=1292>
##contig=<ID=NW_024603263.1,length=1292>
##contig=<ID=NW_024603264.1,length=1294>
##contig=<ID=NW_024603265.1,length=1297>
##contig=<ID=NW_024603266.1,length=1297>
##contig=<ID=NW_024603267.1,length=1297>
##contig=<ID=NW_024603268.1,length=1297>
##contig=<ID=NW_024603269.1,length=1303>
##contig=<ID=NW_024603270.1,length=1303>
##contig=<ID=NW_024603271.1,length=1305>
##contig=<ID=NW_024603272.1,length=1305>
##contig=<ID=NW_024603273.1,length=1306>
##contig=<ID=NW_024603274.1,length=1309>
##contig=<ID=NW_024603275.1,length=1311>
##contig=<ID=NW_024603276.1,length=1311>
##contig=<ID=NW_024603277.1,length=1312>
##contig=<ID=NW_024603278.1,length=1315>
##contig=<ID=NW_024603279.1,length=1315>
##contig=<ID=NW_024603280.1,length=1317>
##contig=<ID=NW_024603281.1,length=1319>
##contig=<ID=NW_024603282.1,length=1320>
##contig=<ID=NW_024603283.1,length=1322>
##contig=<ID=NW_024603284.1,length=1322>
##contig=<ID=NW_024603285.1,length=1323>
##contig=<ID=NW_024603286.1,length=1324>
##contig=<ID=NW_024603287.1,length=1324>
##contig=<ID=NW_024603288.1,length=1325>
##contig=<ID=NW_024603289.1,length=1326>
##contig=<ID=NW_024603290.1,length=1326>
##contig=<ID=NW_024603291.1,length=1326>
##contig=<ID=NW_024603292.1,length=1326>
##contig=<ID=NW_024603293.1,length=1328>
##contig=<ID=NW_024603294.1,length=1330>
##contig=<ID=NW_024603295.1,length=1332>
##contig=<ID=NW_024603296.1,length=1333>
##contig=<ID=NW_024603297.1,length=1336>
##contig=<ID=NW_024603298.1,length=1337>
##contig=<ID=NW_024603299.1,length=1339>
##contig=<ID=NW_024603300.1,length=1340>
##contig=<ID=NW_024603301.1,length=1340>
##contig=<ID=NW_024603302.1,length=1340>
##contig=<ID=NW_024603303.1,length=1341>
##contig=<ID=NW_024603304.1,length=1345>
##contig=<ID=NW_024603305.1,length=1347>
##contig=<ID=NW_024603306.1,length=1348>
##contig=<ID=NW_024603307.1,length=1350>
##contig=<ID=NW_024603308.1,length=1351>
##contig=<ID=NW_024603309.1,length=1354>
##contig=<ID=NW_024603310.1,length=1356>
##contig=<ID=NW_024603311.1,length=1357>
##contig=<ID=NW_024603312.1,length=1357>
##contig=<ID=NW_024603313.1,length=1357>
##contig=<ID=NW_024603314.1,length=1358>
##contig=<ID=NW_024603315.1,length=1360>
##contig=<ID=NW_024603316.1,length=1366>
##contig=<ID=NW_024603317.1,length=1367>
##contig=<ID=NW_024603318.1,length=1368>
##contig=<ID=NW_024603319.1,length=1368>
##contig=<ID=NW_024603320.1,length=1368>
##contig=<ID=NW_024603321.1,length=1370>
##contig=<ID=NW_024603322.1,length=1371>
##contig=<ID=NW_024603323.1,length=1372>
##contig=<ID=NW_024603324.1,length=1372>
##contig=<ID=NW_024603325.1,length=1374>
##contig=<ID=NW_024603326.1,length=1377>
##contig=<ID=NW_024603327.1,length=1378>
##contig=<ID=NW_024603328.1,length=1378>
##contig=<ID=NW_024603329.1,length=1379>
##contig=<ID=NW_024603330.1,length=1381>
##contig=<ID=NW_024603331.1,length=1381>
##contig=<ID=NW_024603332.1,length=1382>
##contig=<ID=NW_024603333.1,length=1384>
##contig=<ID=NW_024603334.1,length=1385>
##contig=<ID=NW_024603335.1,length=1385>
##contig=<ID=NW_024603336.1,length=1386>
##contig=<ID=NW_024603337.1,length=1387>
##contig=<ID=NW_024603338.1,length=1389>
##contig=<ID=NW_024603339.1,length=1390>
##contig=<ID=NW_024603340.1,length=1390>
##contig=<ID=NW_024603341.1,length=1395>
##contig=<ID=NW_024603342.1,length=1395>
##contig=<ID=NW_024603343.1,length=1397>
##contig=<ID=NW_024603344.1,length=1401>
##contig=<ID=NW_024603345.1,length=1405>
##contig=<ID=NW_024603346.1,length=1406>
##contig=<ID=NW_024603347.1,length=1408>
##contig=<ID=NW_024603348.1,length=1410>
##contig=<ID=NW_024603349.1,length=1412>
##contig=<ID=NW_024603350.1,length=1413>
##contig=<ID=NW_024603351.1,length=1414>
##contig=<ID=NW_024603352.1,length=1415>
##contig=<ID=NW_024603353.1,length=1416>
##contig=<ID=NW_024603354.1,length=1421>
##contig=<ID=NW_024603355.1,length=1426>
##contig=<ID=NW_024603356.1,length=1430>
##contig=<ID=NW_024603357.1,length=1432>
##contig=<ID=NW_024603358.1,length=1436>
##contig=<ID=NW_024603359.1,length=1436>
##contig=<ID=NW_024603360.1,length=1436>
##contig=<ID=NW_024603361.1,length=1436>
##contig=<ID=NW_024603362.1,length=1437>
##contig=<ID=NW_024603363.1,length=1437>
##contig=<ID=NW_024603364.1,length=1440>
##contig=<ID=NW_024603365.1,length=1442>
##contig=<ID=NW_024603366.1,length=1442>
##contig=<ID=NW_024603367.1,length=1443>
##contig=<ID=NW_024603368.1,length=1443>
##contig=<ID=NW_024603369.1,length=1444>
##contig=<ID=NW_024603370.1,length=1444>
##contig=<ID=NW_024603371.1,length=1444>
##contig=<ID=NW_024603372.1,length=1447>
##contig=<ID=NW_024603373.1,length=1449>
##contig=<ID=NW_024603374.1,length=1450>
##contig=<ID=NW_024603375.1,length=1450>
##contig=<ID=NW_024603376.1,length=1450>
##contig=<ID=NW_024603377.1,length=1451>
##contig=<ID=NW_024603378.1,length=1454>
##contig=<ID=NW_024603379.1,length=1454>
##contig=<ID=NW_024603380.1,length=1454>
##contig=<ID=NW_024603381.1,length=1456>
##contig=<ID=NW_024603382.1,length=1458>
##contig=<ID=NW_024603383.1,length=1458>
##contig=<ID=NW_024603384.1,length=1460>
##contig=<ID=NW_024603385.1,length=1462>
##contig=<ID=NW_024603386.1,length=1464>
##contig=<ID=NW_024603387.1,length=1467>
##contig=<ID=NW_024603388.1,length=1473>
##contig=<ID=NW_024603389.1,length=1475>
##contig=<ID=NW_024603390.1,length=1476>
##contig=<ID=NW_024603391.1,length=1481>
##contig=<ID=NW_024603392.1,length=1481>
##contig=<ID=NW_024603393.1,length=1482>
##contig=<ID=NW_024603394.1,length=1482>
##contig=<ID=NW_024603395.1,length=1484>
##contig=<ID=NW_024603396.1,length=1484>
##contig=<ID=NW_024603397.1,length=1485>
##contig=<ID=NW_024603398.1,length=1486>
##contig=<ID=NW_024603399.1,length=1487>
##contig=<ID=NW_024603400.1,length=1490>
##contig=<ID=NW_024603401.1,length=1492>
##contig=<ID=NW_024603402.1,length=1493>
##contig=<ID=NW_024603403.1,length=1494>
##contig=<ID=NW_024603404.1,length=1494>
##contig=<ID=NW_024603405.1,length=1498>
##contig=<ID=NW_024603406.1,length=1498>
##contig=<ID=NW_024603407.1,length=1502>
##contig=<ID=NW_024603408.1,length=1502>
##contig=<ID=NW_024603409.1,length=1503>
##contig=<ID=NW_024603410.1,length=1504>
##contig=<ID=NW_024603411.1,length=1507>
##contig=<ID=NW_024603412.1,length=1509>
##contig=<ID=NW_024603413.1,length=1510>
##contig=<ID=NW_024603414.1,length=1512>
##contig=<ID=NW_024603415.1,length=1513>
##contig=<ID=NW_024603416.1,length=1514>
##contig=<ID=NW_024603417.1,length=1514>
##contig=<ID=NW_024603418.1,length=1515>
##contig=<ID=NW_024603419.1,length=1515>
##contig=<ID=NW_024603420.1,length=1516>
##contig=<ID=NW_024603421.1,length=1516>
##contig=<ID=NW_024603422.1,length=1516>
##contig=<ID=NW_024603423.1,length=1517>
##contig=<ID=NW_024603424.1,length=1517>
##contig=<ID=NW_024603425.1,length=1518>
##contig=<ID=NW_024603426.1,length=1520>
##contig=<ID=NW_024603427.1,length=1524>
##contig=<ID=NW_024603428.1,length=1525>
##contig=<ID=NW_024603429.1,length=1525>
##contig=<ID=NW_024603430.1,length=1526>
##contig=<ID=NW_024603431.1,length=1527>
##contig=<ID=NW_024603432.1,length=1528>
##contig=<ID=NW_024603433.1,length=1528>
##contig=<ID=NW_024603434.1,length=1529>
##contig=<ID=NW_024603435.1,length=1530>
##contig=<ID=NW_024603436.1,length=1531>
##contig=<ID=NW_024603437.1,length=1531>
##contig=<ID=NW_024603438.1,length=1531>
##contig=<ID=NW_024603439.1,length=1534>
##contig=<ID=NW_024603440.1,length=1535>
##contig=<ID=NW_024603441.1,length=1536>
##contig=<ID=NW_024603442.1,length=1536>
##contig=<ID=NW_024603443.1,length=1536>
##contig=<ID=NW_024603444.1,length=1537>
##contig=<ID=NW_024603445.1,length=1538>
##contig=<ID=NW_024603446.1,length=1539>
##contig=<ID=NW_024603447.1,length=1540>
##contig=<ID=NW_024603448.1,length=1540>
##contig=<ID=NW_024603449.1,length=1541>
##contig=<ID=NW_024603450.1,length=1542>
##contig=<ID=NW_024603451.1,length=1543>
##contig=<ID=NW_024603452.1,length=1545>
##contig=<ID=NW_024603453.1,length=1546>
##contig=<ID=NW_024603454.1,length=1547>
##contig=<ID=NW_024603455.1,length=1547>
##contig=<ID=NW_024603456.1,length=1549>
##contig=<ID=NW_024603457.1,length=1552>
##contig=<ID=NW_024603458.1,length=1555>
##contig=<ID=NW_024603459.1,length=1557>
##contig=<ID=NW_024603460.1,length=1560>
##contig=<ID=NW_024603461.1,length=1561>
##contig=<ID=NW_024603462.1,length=1562>
##contig=<ID=NW_024603463.1,length=1563>
##contig=<ID=NW_024603464.1,length=1563>
##contig=<ID=NW_024603465.1,length=1566>
##contig=<ID=NW_024603466.1,length=1569>
##contig=<ID=NW_024603467.1,length=1570>
##contig=<ID=NW_024603468.1,length=1572>
##contig=<ID=NW_024603469.1,length=1573>
##contig=<ID=NW_024603470.1,length=1574>
##contig=<ID=NW_024603471.1,length=1575>
##contig=<ID=NW_024603472.1,length=1576>
##contig=<ID=NW_024603473.1,length=1578>
##contig=<ID=NW_024603474.1,length=1581>
##contig=<ID=NW_024603475.1,length=1583>
##contig=<ID=NW_024603476.1,length=1584>
##contig=<ID=NW_024603477.1,length=1585>
##contig=<ID=NW_024603478.1,length=1587>
##contig=<ID=NW_024603479.1,length=1587>
##contig=<ID=NW_024603480.1,length=1588>
##contig=<ID=NW_024603481.1,length=1588>
##contig=<ID=NW_024603482.1,length=1592>
##contig=<ID=NW_024603483.1,length=1592>
##contig=<ID=NW_024603484.1,length=1593>
##contig=<ID=NW_024603485.1,length=1594>
##contig=<ID=NW_024603486.1,length=1594>
##contig=<ID=NW_024603487.1,length=1594>
##contig=<ID=NW_024603488.1,length=1597>
##contig=<ID=NW_024603489.1,length=1602>
##contig=<ID=NW_024603490.1,length=1603>
##contig=<ID=NW_024603491.1,length=1605>
##contig=<ID=NW_024603492.1,length=1609>
##contig=<ID=NW_024603493.1,length=1609>
##contig=<ID=NW_024603494.1,length=1609>
##contig=<ID=NW_024603495.1,length=1610>
##contig=<ID=NW_024603496.1,length=1611>
##contig=<ID=NW_024603497.1,length=1611>
##contig=<ID=NW_024603498.1,length=1611>
##contig=<ID=NW_024603499.1,length=1613>
##contig=<ID=NW_024603500.1,length=1613>
##contig=<ID=NW_024603501.1,length=1615>
##contig=<ID=NW_024603502.1,length=1617>
##contig=<ID=NW_024603503.1,length=1620>
##contig=<ID=NW_024603504.1,length=1621>
##contig=<ID=NW_024603505.1,length=1623>
##contig=<ID=NW_024603506.1,length=1623>
##contig=<ID=NW_024603507.1,length=1628>
##contig=<ID=NW_024603508.1,length=1628>
##contig=<ID=NW_024603509.1,length=1632>
##contig=<ID=NW_024603510.1,length=1632>
##contig=<ID=NW_024603511.1,length=1632>
##contig=<ID=NW_024603512.1,length=1632>
##contig=<ID=NW_024603513.1,length=1633>
##contig=<ID=NW_024603514.1,length=1635>
##contig=<ID=NW_024603515.1,length=1636>
##contig=<ID=NW_024603516.1,length=1640>
##contig=<ID=NW_024603517.1,length=1643>
##contig=<ID=NW_024603518.1,length=1645>
##contig=<ID=NW_024603519.1,length=1645>
##contig=<ID=NW_024603520.1,length=1646>
##contig=<ID=NW_024603521.1,length=1652>
##contig=<ID=NW_024603522.1,length=1653>
##contig=<ID=NW_024603523.1,length=1656>
##contig=<ID=NW_024603524.1,length=1656>
##contig=<ID=NW_024603525.1,length=1658>
##contig=<ID=NW_024603526.1,length=1659>
##contig=<ID=NW_024603527.1,length=1659>
##contig=<ID=NW_024603528.1,length=1659>
##contig=<ID=NW_024603529.1,length=1659>
##contig=<ID=NW_024603530.1,length=1662>
##contig=<ID=NW_024603531.1,length=1663>
##contig=<ID=NW_024603532.1,length=1665>
##contig=<ID=NW_024603533.1,length=1667>
##contig=<ID=NW_024603534.1,length=1667>
##contig=<ID=NW_024603535.1,length=1668>
##contig=<ID=NW_024603536.1,length=1669>
##contig=<ID=NW_024603537.1,length=1670>
##contig=<ID=NW_024603538.1,length=1671>
##contig=<ID=NW_024603539.1,length=1672>
##contig=<ID=NW_024603540.1,length=1674>
##contig=<ID=NW_024603541.1,length=1678>
##contig=<ID=NW_024603542.1,length=1678>
##contig=<ID=NW_024603543.1,length=1681>
##contig=<ID=NW_024603544.1,length=1683>
##contig=<ID=NW_024603545.1,length=1684>
##contig=<ID=NW_024603546.1,length=1685>
##contig=<ID=NW_024603547.1,length=1690>
##contig=<ID=NW_024603548.1,length=1690>
##contig=<ID=NW_024603549.1,length=1696>
##contig=<ID=NW_024603550.1,length=1697>
##contig=<ID=NW_024603551.1,length=1700>
##contig=<ID=NW_024603552.1,length=1701>
##contig=<ID=NW_024603553.1,length=1703>
##contig=<ID=NW_024603554.1,length=1704>
##contig=<ID=NW_024603555.1,length=1704>
##contig=<ID=NW_024603556.1,length=1704>
##contig=<ID=NW_024603557.1,length=1707>
##contig=<ID=NW_024603558.1,length=1709>
##contig=<ID=NW_024603559.1,length=1709>
##contig=<ID=NW_024603560.1,length=1710>
##contig=<ID=NW_024603561.1,length=1710>
##contig=<ID=NW_024603562.1,length=1713>
##contig=<ID=NW_024603563.1,length=1713>
##contig=<ID=NW_024603564.1,length=1715>
##contig=<ID=NW_024603565.1,length=1717>
##contig=<ID=NW_024603566.1,length=1717>
##contig=<ID=NW_024603567.1,length=1719>
##contig=<ID=NW_024603568.1,length=1721>
##contig=<ID=NW_024603569.1,length=1721>
##contig=<ID=NW_024603570.1,length=1723>
##contig=<ID=NW_024603571.1,length=1723>
##contig=<ID=NW_024603572.1,length=1724>
##contig=<ID=NW_024603573.1,length=1725>
##contig=<ID=NW_024603574.1,length=1725>
##contig=<ID=NW_024603575.1,length=1726>
##contig=<ID=NW_024603576.1,length=1726>
##contig=<ID=NW_024603577.1,length=1728>
##contig=<ID=NW_024603578.1,length=1731>
##contig=<ID=NW_024603579.1,length=1731>
##contig=<ID=NW_024603580.1,length=1734>
##contig=<ID=NW_024603581.1,length=1736>
##contig=<ID=NW_024603582.1,length=1741>
##contig=<ID=NW_024603583.1,length=1742>
##contig=<ID=NW_024603584.1,length=1742>
##contig=<ID=NW_024603585.1,length=1744>
##contig=<ID=NW_024603586.1,length=1744>
##contig=<ID=NW_024603587.1,length=1747>
##contig=<ID=NW_024603588.1,length=1747>
##contig=<ID=NW_024603589.1,length=1750>
##contig=<ID=NW_024603590.1,length=1753>
##contig=<ID=NW_024603591.1,length=1756>
##contig=<ID=NW_024603592.1,length=1757>
##contig=<ID=NW_024603593.1,length=1759>
##contig=<ID=NW_024603594.1,length=1760>
##contig=<ID=NW_024603595.1,length=1761>
##contig=<ID=NW_024603596.1,length=1763>
##contig=<ID=NW_024603597.1,length=1763>
##contig=<ID=NW_024603598.1,length=1763>
##contig=<ID=NW_024603599.1,length=1765>
##contig=<ID=NW_024603600.1,length=1765>
##contig=<ID=NW_024603601.1,length=1765>
##contig=<ID=NW_024603602.1,length=1768>
##contig=<ID=NW_024603603.1,length=1769>
##contig=<ID=NW_024603604.1,length=1769>
##contig=<ID=NW_024603605.1,length=1770>
##contig=<ID=NW_024603606.1,length=1771>
##contig=<ID=NW_024603607.1,length=1771>
##contig=<ID=NW_024603608.1,length=1772>
##contig=<ID=NW_024603609.1,length=1778>
##contig=<ID=NW_024603610.1,length=1781>
##contig=<ID=NW_024603611.1,length=1783>
##contig=<ID=NW_024603612.1,length=1784>
##contig=<ID=NW_024603613.1,length=1784>
##contig=<ID=NW_024603614.1,length=1784>
##contig=<ID=NW_024603615.1,length=1785>
##contig=<ID=NW_024603616.1,length=1788>
##contig=<ID=NW_024603617.1,length=1790>
##contig=<ID=NW_024603618.1,length=1790>
##contig=<ID=NW_024603619.1,length=1792>
##contig=<ID=NW_024603620.1,length=1794>
##contig=<ID=NW_024603621.1,length=1794>
##contig=<ID=NW_024603622.1,length=1795>
##contig=<ID=NW_024603623.1,length=1798>
##contig=<ID=NW_024603624.1,length=1801>
##contig=<ID=NW_024603625.1,length=1803>
##contig=<ID=NW_024603626.1,length=1805>
##contig=<ID=NW_024603627.1,length=1807>
##contig=<ID=NW_024603628.1,length=1807>
##contig=<ID=NW_024603629.1,length=1809>
##contig=<ID=NW_024603630.1,length=1813>
##contig=<ID=NW_024603631.1,length=1813>
##contig=<ID=NW_024603632.1,length=1814>
##contig=<ID=NW_024603633.1,length=1814>
##contig=<ID=NW_024603634.1,length=1814>
##contig=<ID=NW_024603635.1,length=1814>
##contig=<ID=NW_024603636.1,length=1816>
##contig=<ID=NW_024603637.1,length=1817>
##contig=<ID=NW_024603638.1,length=1819>
##contig=<ID=NW_024603639.1,length=1819>
##contig=<ID=NW_024603640.1,length=1822>
##contig=<ID=NW_024603641.1,length=1824>
##contig=<ID=NW_024603642.1,length=1824>
##contig=<ID=NW_024603643.1,length=1829>
##contig=<ID=NW_024603644.1,length=1829>
##contig=<ID=NW_024603645.1,length=1833>
##contig=<ID=NW_024603646.1,length=1836>
##contig=<ID=NW_024603647.1,length=1838>
##contig=<ID=NW_024603648.1,length=1841>
##contig=<ID=NW_024603649.1,length=1842>
##contig=<ID=NW_024603650.1,length=1842>
##contig=<ID=NW_024603651.1,length=1844>
##contig=<ID=NW_024603652.1,length=1846>
##contig=<ID=NW_024603653.1,length=1850>
##contig=<ID=NW_024603654.1,length=1851>
##contig=<ID=NW_024603655.1,length=1852>
##contig=<ID=NW_024603656.1,length=1859>
##contig=<ID=NW_024603657.1,length=1865>
##contig=<ID=NW_024603658.1,length=1866>
##contig=<ID=NW_024603659.1,length=1867>
##contig=<ID=NW_024603660.1,length=1867>
##contig=<ID=NW_024603661.1,length=1868>
##contig=<ID=NW_024603662.1,length=1869>
##contig=<ID=NW_024603663.1,length=1872>
##contig=<ID=NW_024603664.1,length=1874>
##contig=<ID=NW_024603665.1,length=1875>
##contig=<ID=NW_024603666.1,length=1877>
##contig=<ID=NW_024603667.1,length=1877>
##contig=<ID=NW_024603668.1,length=1881>
##contig=<ID=NW_024603669.1,length=1882>
##contig=<ID=NW_024603670.1,length=1885>
##contig=<ID=NW_024603671.1,length=1886>
##contig=<ID=NW_024603672.1,length=1887>
##contig=<ID=NW_024603673.1,length=1887>
##contig=<ID=NW_024603674.1,length=1888>
##contig=<ID=NW_024603675.1,length=1888>
##contig=<ID=NW_024603676.1,length=1892>
##contig=<ID=NW_024603677.1,length=1893>
##contig=<ID=NW_024603678.1,length=1894>
##contig=<ID=NW_024603679.1,length=1895>
##contig=<ID=NW_024603680.1,length=1903>
##contig=<ID=NW_024603681.1,length=1904>
##contig=<ID=NW_024603682.1,length=1905>
##contig=<ID=NW_024603683.1,length=1908>
##contig=<ID=NW_024603684.1,length=1912>
##contig=<ID=NW_024603685.1,length=1912>
##contig=<ID=NW_024603686.1,length=1916>
##contig=<ID=NW_024603687.1,length=1917>
##contig=<ID=NW_024603688.1,length=1919>
##contig=<ID=NW_024603689.1,length=1921>
##contig=<ID=NW_024603690.1,length=1922>
##contig=<ID=NW_024603691.1,length=1922>
##contig=<ID=NW_024603692.1,length=1923>
##contig=<ID=NW_024603693.1,length=1926>
##contig=<ID=NW_024603694.1,length=1927>
##contig=<ID=NW_024603695.1,length=1932>
##contig=<ID=NW_024603696.1,length=1934>
##contig=<ID=NW_024603697.1,length=1937>
##contig=<ID=NW_024603698.1,length=1939>
##contig=<ID=NW_024603699.1,length=1943>
##contig=<ID=NW_024603700.1,length=1945>
##contig=<ID=NW_024603701.1,length=1945>
##contig=<ID=NW_024603702.1,length=1947>
##contig=<ID=NW_024603703.1,length=1948>
##contig=<ID=NW_024603704.1,length=1950>
##contig=<ID=NW_024603705.1,length=1950>
##contig=<ID=NW_024603706.1,length=1950>
##contig=<ID=NW_024603707.1,length=1950>
##contig=<ID=NW_024603708.1,length=1952>
##contig=<ID=NW_024603709.1,length=1952>
##contig=<ID=NW_024603710.1,length=1956>
##contig=<ID=NW_024603711.1,length=1959>
##contig=<ID=NW_024603712.1,length=1965>
##contig=<ID=NW_024603713.1,length=1966>
##contig=<ID=NW_024603714.1,length=1966>
##contig=<ID=NW_024603715.1,length=1968>
##contig=<ID=NW_024603716.1,length=1968>
##contig=<ID=NW_024603717.1,length=1970>
##contig=<ID=NW_024603718.1,length=1971>
##contig=<ID=NW_024603719.1,length=1974>
##contig=<ID=NW_024603720.1,length=1976>
##contig=<ID=NW_024603721.1,length=1981>
##contig=<ID=NW_024603722.1,length=1983>
##contig=<ID=NW_024603723.1,length=1985>
##contig=<ID=NW_024603724.1,length=1986>
##contig=<ID=NW_024603725.1,length=1987>
##contig=<ID=NW_024603726.1,length=1987>
##contig=<ID=NW_024603727.1,length=1989>
##contig=<ID=NW_024603728.1,length=1992>
##contig=<ID=NW_024603729.1,length=1999>
##contig=<ID=NW_024603730.1,length=1999>
##contig=<ID=NW_024603731.1,length=2002>
##contig=<ID=NW_024603732.1,length=2002>
##contig=<ID=NW_024603733.1,length=2004>
##contig=<ID=NW_024603734.1,length=2006>
##contig=<ID=NW_024603735.1,length=2007>
##contig=<ID=NW_024603736.1,length=2007>
##contig=<ID=NW_024603737.1,length=2009>
##contig=<ID=NW_024603738.1,length=2010>
##contig=<ID=NW_024603739.1,length=2012>
##contig=<ID=NW_024603740.1,length=2012>
##contig=<ID=NW_024603741.1,length=2014>
##contig=<ID=NW_024603742.1,length=2017>
##contig=<ID=NW_024603743.1,length=2019>
##contig=<ID=NW_024603744.1,length=2021>
##contig=<ID=NW_024603745.1,length=2022>
##contig=<ID=NW_024603746.1,length=2023>
##contig=<ID=NW_024603747.1,length=2023>
##contig=<ID=NW_024603748.1,length=2024>
##contig=<ID=NW_024603749.1,length=2025>
##contig=<ID=NW_024603750.1,length=2031>
##contig=<ID=NW_024603751.1,length=2034>
##contig=<ID=NW_024603752.1,length=2036>
##contig=<ID=NW_024603753.1,length=2039>
##contig=<ID=NW_024603754.1,length=2039>
##contig=<ID=NW_024603755.1,length=2039>
##contig=<ID=NW_024603756.1,length=2043>
##contig=<ID=NW_024603757.1,length=2045>
##contig=<ID=NW_024603758.1,length=2047>
##contig=<ID=NW_024603759.1,length=2047>
##contig=<ID=NW_024603760.1,length=2049>
##contig=<ID=NW_024603761.1,length=2050>
##contig=<ID=NW_024603762.1,length=2052>
##contig=<ID=NW_024603763.1,length=2053>
##contig=<ID=NW_024603764.1,length=2053>
##contig=<ID=NW_024603765.1,length=2053>
##contig=<ID=NW_024603766.1,length=2054>
##contig=<ID=NW_024603767.1,length=2055>
##contig=<ID=NW_024603768.1,length=2061>
##contig=<ID=NW_024603769.1,length=2062>
##contig=<ID=NW_024603770.1,length=2062>
##contig=<ID=NW_024603771.1,length=2065>
##contig=<ID=NW_024603772.1,length=2066>
##contig=<ID=NW_024603773.1,length=2067>
##contig=<ID=NW_024603774.1,length=2068>
##contig=<ID=NW_024603775.1,length=2070>
##contig=<ID=NW_024603776.1,length=2071>
##contig=<ID=NW_024603777.1,length=2079>
##contig=<ID=NW_024603778.1,length=2080>
##contig=<ID=NW_024603779.1,length=2081>
##contig=<ID=NW_024603780.1,length=2084>
##contig=<ID=NW_024603781.1,length=2085>
##contig=<ID=NW_024603782.1,length=2085>
##contig=<ID=NW_024603783.1,length=2085>
##contig=<ID=NW_024603784.1,length=2086>
##contig=<ID=NW_024603785.1,length=2091>
##contig=<ID=NW_024603786.1,length=2091>
##contig=<ID=NW_024603787.1,length=2093>
##contig=<ID=NW_024603788.1,length=2093>
##contig=<ID=NW_024603789.1,length=2096>
##contig=<ID=NW_024603790.1,length=2097>
##contig=<ID=NW_024603791.1,length=2101>
##contig=<ID=NW_024603792.1,length=2101>
##contig=<ID=NW_024603793.1,length=2105>
##contig=<ID=NW_024603794.1,length=2107>
##contig=<ID=NW_024603795.1,length=2115>
##contig=<ID=NW_024603796.1,length=2116>
##contig=<ID=NW_024603797.1,length=2116>
##contig=<ID=NW_024603798.1,length=2116>
##contig=<ID=NW_024603799.1,length=2119>
##contig=<ID=NW_024603800.1,length=2120>
##contig=<ID=NW_024603801.1,length=2121>
##contig=<ID=NW_024603802.1,length=2121>
##contig=<ID=NW_024603803.1,length=2123>
##contig=<ID=NW_024603804.1,length=2123>
##contig=<ID=NW_024603805.1,length=2129>
##contig=<ID=NW_024603806.1,length=2130>
##contig=<ID=NW_024603807.1,length=2130>
##contig=<ID=NW_024603808.1,length=2132>
##contig=<ID=NW_024603809.1,length=2134>
##contig=<ID=NW_024603810.1,length=2136>
##contig=<ID=NW_024603811.1,length=2136>
##contig=<ID=NW_024603812.1,length=2136>
##contig=<ID=NW_024603813.1,length=2140>
##contig=<ID=NW_024603814.1,length=2140>
##contig=<ID=NW_024603815.1,length=2140>
##contig=<ID=NW_024603816.1,length=2142>
##contig=<ID=NW_024603817.1,length=2143>
##contig=<ID=NW_024603818.1,length=2144>
##contig=<ID=NW_024603819.1,length=2147>
##contig=<ID=NW_024603820.1,length=2147>
##contig=<ID=NW_024603821.1,length=2148>
##contig=<ID=NW_024603822.1,length=2149>
##contig=<ID=NW_024603823.1,length=2149>
##contig=<ID=NW_024603824.1,length=2150>
##contig=<ID=NW_024603825.1,length=2151>
##contig=<ID=NW_024603826.1,length=2153>
##contig=<ID=NW_024603827.1,length=2157>
##contig=<ID=NW_024603828.1,length=2159>
##contig=<ID=NW_024603829.1,length=2171>
##contig=<ID=NW_024603830.1,length=2174>
##contig=<ID=NW_024603831.1,length=2176>
##contig=<ID=NW_024603832.1,length=2180>
##contig=<ID=NW_024603833.1,length=2180>
##contig=<ID=NW_024603834.1,length=2182>
##contig=<ID=NW_024603835.1,length=2184>
##contig=<ID=NW_024603836.1,length=2192>
##contig=<ID=NW_024603837.1,length=2196>
##contig=<ID=NW_024603838.1,length=2197>
##contig=<ID=NW_024603839.1,length=2198>
##contig=<ID=NW_024603840.1,length=2199>
##contig=<ID=NW_024603841.1,length=2203>
##contig=<ID=NW_024603842.1,length=2205>
##contig=<ID=NW_024603843.1,length=2208>
##contig=<ID=NW_024603844.1,length=2208>
##contig=<ID=NW_024603845.1,length=2210>
##contig=<ID=NW_024603846.1,length=2212>
##contig=<ID=NW_024603847.1,length=2212>
##contig=<ID=NW_024603848.1,length=2212>
##contig=<ID=NW_024603849.1,length=2214>
##contig=<ID=NW_024603850.1,length=2217>
##contig=<ID=NW_024603851.1,length=2222>
##contig=<ID=NW_024603852.1,length=2222>
##contig=<ID=NW_024603853.1,length=2222>
##contig=<ID=NW_024603854.1,length=2223>
##contig=<ID=NW_024603855.1,length=2224>
##contig=<ID=NW_024603856.1,length=2225>
##contig=<ID=NW_024603857.1,length=2233>
##contig=<ID=NW_024603858.1,length=2234>
##contig=<ID=NW_024603859.1,length=2234>
##contig=<ID=NW_024603860.1,length=2243>
##contig=<ID=NW_024603861.1,length=2245>
##contig=<ID=NW_024603862.1,length=2245>
##contig=<ID=NW_024603863.1,length=2247>
##contig=<ID=NW_024603864.1,length=2250>
##contig=<ID=NW_024603865.1,length=2250>
##contig=<ID=NW_024603866.1,length=2251>
##contig=<ID=NW_024603867.1,length=2251>
##contig=<ID=NW_024603868.1,length=2251>
##contig=<ID=NW_024603869.1,length=2256>
##contig=<ID=NW_024603870.1,length=2257>
##contig=<ID=NW_024603871.1,length=2258>
##contig=<ID=NW_024603872.1,length=2262>
##contig=<ID=NW_024603873.1,length=2262>
##contig=<ID=NW_024603874.1,length=2264>
##contig=<ID=NW_024603875.1,length=2265>
##contig=<ID=NW_024603876.1,length=2269>
##contig=<ID=NW_024603877.1,length=2271>
##contig=<ID=NW_024603878.1,length=2272>
##contig=<ID=NW_024603879.1,length=2273>
##contig=<ID=NW_024603880.1,length=2275>
##contig=<ID=NW_024603881.1,length=2279>
##contig=<ID=NW_024603882.1,length=2284>
##contig=<ID=NW_024603883.1,length=2297>
##contig=<ID=NW_024603884.1,length=2299>
##contig=<ID=NW_024603885.1,length=2302>
##contig=<ID=NW_024603886.1,length=2302>
##contig=<ID=NW_024603887.1,length=2304>
##contig=<ID=NW_024603888.1,length=2305>
##contig=<ID=NW_024603889.1,length=2305>
##contig=<ID=NW_024603890.1,length=2309>
##contig=<ID=NW_024603891.1,length=2311>
##contig=<ID=NW_024603892.1,length=2313>
##contig=<ID=NW_024603893.1,length=2317>
##contig=<ID=NW_024603894.1,length=2317>
##contig=<ID=NW_024603895.1,length=2321>
##contig=<ID=NW_024603896.1,length=2323>
##contig=<ID=NW_024603897.1,length=2325>
##contig=<ID=NW_024603898.1,length=2326>
##contig=<ID=NW_024603899.1,length=2326>
##contig=<ID=NW_024603900.1,length=2328>
##contig=<ID=NW_024603901.1,length=2329>
##contig=<ID=NW_024603902.1,length=2332>
##contig=<ID=NW_024603903.1,length=2332>
##contig=<ID=NW_024603904.1,length=2333>
##contig=<ID=NW_024603905.1,length=2334>
##contig=<ID=NW_024603906.1,length=2334>
##contig=<ID=NW_024603907.1,length=2336>
##contig=<ID=NW_024603908.1,length=2337>
##contig=<ID=NW_024603909.1,length=2337>
##contig=<ID=NW_024603910.1,length=2337>
##contig=<ID=NW_024603911.1,length=2338>
##contig=<ID=NW_024603912.1,length=2339>
##contig=<ID=NW_024603913.1,length=2341>
##contig=<ID=NW_024603914.1,length=2342>
##contig=<ID=NW_024603915.1,length=2345>
##contig=<ID=NW_024603916.1,length=2348>
##contig=<ID=NW_024603917.1,length=2350>
##contig=<ID=NW_024603918.1,length=2350>
##contig=<ID=NW_024603919.1,length=2352>
##contig=<ID=NW_024603920.1,length=2357>
##contig=<ID=NW_024603921.1,length=2357>
##contig=<ID=NW_024603922.1,length=2357>
##contig=<ID=NW_024603923.1,length=2358>
##contig=<ID=NW_024603924.1,length=2362>
##contig=<ID=NW_024603925.1,length=2362>
##contig=<ID=NW_024603926.1,length=2363>
##contig=<ID=NW_024603927.1,length=2365>
##contig=<ID=NW_024603928.1,length=2365>
##contig=<ID=NW_024603929.1,length=2366>
##contig=<ID=NW_024603930.1,length=2367>
##contig=<ID=NW_024603931.1,length=2370>
##contig=<ID=NW_024603932.1,length=2380>
##contig=<ID=NW_024603933.1,length=2380>
##contig=<ID=NW_024603934.1,length=2381>
##contig=<ID=NW_024603935.1,length=2384>
##contig=<ID=NW_024603936.1,length=2384>
##contig=<ID=NW_024603937.1,length=2386>
##contig=<ID=NW_024603938.1,length=2386>
##contig=<ID=NW_024603939.1,length=2387>
##contig=<ID=NW_024603940.1,length=2391>
##contig=<ID=NW_024603941.1,length=2392>
##contig=<ID=NW_024603942.1,length=2394>
##contig=<ID=NW_024603943.1,length=2399>
##contig=<ID=NW_024603944.1,length=2400>
##contig=<ID=NW_024603945.1,length=2401>
##contig=<ID=NW_024603946.1,length=2401>
##contig=<ID=NW_024603947.1,length=2407>
##contig=<ID=NW_024603948.1,length=2407>
##contig=<ID=NW_024603949.1,length=2408>
##contig=<ID=NW_024603950.1,length=2409>
##contig=<ID=NW_024603951.1,length=2413>
##contig=<ID=NW_024603952.1,length=2414>
##contig=<ID=NW_024603953.1,length=2415>
##contig=<ID=NW_024603954.1,length=2415>
##contig=<ID=NW_024603955.1,length=2419>
##contig=<ID=NW_024603956.1,length=2419>
##contig=<ID=NW_024603957.1,length=2420>
##contig=<ID=NW_024603958.1,length=2422>
##contig=<ID=NW_024603959.1,length=2425>
##contig=<ID=NW_024603960.1,length=2425>
##contig=<ID=NW_024603961.1,length=2427>
##contig=<ID=NW_024603962.1,length=2428>
##contig=<ID=NW_024603963.1,length=2428>
##contig=<ID=NW_024603964.1,length=2429>
##contig=<ID=NW_024603965.1,length=2432>
##contig=<ID=NW_024603966.1,length=2432>
##contig=<ID=NW_024603967.1,length=2437>
##contig=<ID=NW_024603968.1,length=2437>
##contig=<ID=NW_024603969.1,length=2438>
##contig=<ID=NW_024603970.1,length=2439>
##contig=<ID=NW_024603971.1,length=2442>
##contig=<ID=NW_024603972.1,length=2442>
##contig=<ID=NW_024603973.1,length=2443>
##contig=<ID=NW_024603974.1,length=2450>
##contig=<ID=NW_024603975.1,length=2450>
##contig=<ID=NW_024603976.1,length=2454>
##contig=<ID=NW_024603977.1,length=2455>
##contig=<ID=NW_024603978.1,length=2458>
##contig=<ID=NW_024603979.1,length=2458>
##contig=<ID=NW_024603980.1,length=2461>
##contig=<ID=NW_024603981.1,length=2465>
##contig=<ID=NW_024603982.1,length=2465>
##contig=<ID=NW_024603983.1,length=2468>
##contig=<ID=NW_024603984.1,length=2471>
##contig=<ID=NW_024603985.1,length=2473>
##contig=<ID=NW_024603986.1,length=2476>
##contig=<ID=NW_024603987.1,length=2478>
##contig=<ID=NW_024603988.1,length=2482>
##contig=<ID=NW_024603989.1,length=2484>
##contig=<ID=NW_024603990.1,length=2485>
##contig=<ID=NW_024603991.1,length=2486>
##contig=<ID=NW_024603992.1,length=2492>
##contig=<ID=NW_024603993.1,length=2492>
##contig=<ID=NW_024603994.1,length=2495>
##contig=<ID=NW_024603995.1,length=2496>
##contig=<ID=NW_024603996.1,length=2496>
##contig=<ID=NW_024603997.1,length=2496>
##contig=<ID=NW_024603998.1,length=2497>
##contig=<ID=NW_024603999.1,length=2497>
##contig=<ID=NW_024604000.1,length=2498>
##contig=<ID=NW_024604001.1,length=2499>
##contig=<ID=NW_024604002.1,length=2504>
##contig=<ID=NW_024604003.1,length=2506>
##contig=<ID=NW_024604004.1,length=2507>
##contig=<ID=NW_024604005.1,length=2509>
##contig=<ID=NW_024604006.1,length=2510>
##contig=<ID=NW_024604007.1,length=2511>
##contig=<ID=NW_024604008.1,length=2515>
##contig=<ID=NW_024604009.1,length=2526>
##contig=<ID=NW_024604010.1,length=2530>
##contig=<ID=NW_024604011.1,length=2530>
##contig=<ID=NW_024604012.1,length=2530>
##contig=<ID=NW_024604013.1,length=2532>
##contig=<ID=NW_024604014.1,length=2534>
##contig=<ID=NW_024604015.1,length=2536>
##contig=<ID=NW_024604016.1,length=2537>
##contig=<ID=NW_024604017.1,length=2538>
##contig=<ID=NW_024604018.1,length=2539>
##contig=<ID=NW_024604019.1,length=2540>
##contig=<ID=NW_024604020.1,length=2540>
##contig=<ID=NW_024604021.1,length=2541>
##contig=<ID=NW_024604022.1,length=2545>
##contig=<ID=NW_024604023.1,length=2545>
##contig=<ID=NW_024604024.1,length=2546>
##contig=<ID=NW_024604025.1,length=2552>
##contig=<ID=NW_024604026.1,length=2555>
##contig=<ID=NW_024604027.1,length=2555>
##contig=<ID=NW_024604028.1,length=2558>
##contig=<ID=NW_024604029.1,length=2560>
##contig=<ID=NW_024604030.1,length=2563>
##contig=<ID=NW_024604031.1,length=2563>
##contig=<ID=NW_024604032.1,length=2564>
##contig=<ID=NW_024604033.1,length=2568>
##contig=<ID=NW_024604034.1,length=2569>
##contig=<ID=NW_024604035.1,length=2571>
##contig=<ID=NW_024604036.1,length=2573>
##contig=<ID=NW_024604037.1,length=2575>
##contig=<ID=NW_024604038.1,length=2577>
##contig=<ID=NW_024604039.1,length=2579>
##contig=<ID=NW_024604040.1,length=2579>
##contig=<ID=NW_024604041.1,length=2581>
##contig=<ID=NW_024604042.1,length=2582>
##contig=<ID=NW_024604043.1,length=2582>
##contig=<ID=NW_024604044.1,length=2583>
##contig=<ID=NW_024604045.1,length=2586>
##contig=<ID=NW_024604046.1,length=2586>
##contig=<ID=NW_024604047.1,length=2587>
##contig=<ID=NW_024604048.1,length=2591>
##contig=<ID=NW_024604049.1,length=2592>
##contig=<ID=NW_024604050.1,length=2592>
##contig=<ID=NW_024604051.1,length=2592>
##contig=<ID=NW_024604052.1,length=2594>
##contig=<ID=NW_024604053.1,length=2594>
##contig=<ID=NW_024604054.1,length=2598>
##contig=<ID=NW_024604055.1,length=2601>
##contig=<ID=NW_024604056.1,length=2605>
##contig=<ID=NW_024604057.1,length=2605>
##contig=<ID=NW_024604058.1,length=2605>
##contig=<ID=NW_024604059.1,length=2608>
##contig=<ID=NW_024604060.1,length=2611>
##contig=<ID=NW_024604061.1,length=2614>
##contig=<ID=NW_024604062.1,length=2614>
##contig=<ID=NW_024604063.1,length=2614>
##contig=<ID=NW_024604064.1,length=2615>
##contig=<ID=NW_024604065.1,length=2617>
##contig=<ID=NW_024604066.1,length=2618>
##contig=<ID=NW_024604067.1,length=2619>
##contig=<ID=NW_024604068.1,length=2620>
##contig=<ID=NW_024604069.1,length=2620>
##contig=<ID=NW_024604070.1,length=2621>
##contig=<ID=NW_024604071.1,length=2622>
##contig=<ID=NW_024604072.1,length=2624>
##contig=<ID=NW_024604073.1,length=2625>
##contig=<ID=NW_024604074.1,length=2626>
##contig=<ID=NW_024604075.1,length=2626>
##contig=<ID=NW_024604076.1,length=2626>
##contig=<ID=NW_024604077.1,length=2626>
##contig=<ID=NW_024604078.1,length=2626>
##contig=<ID=NW_024604079.1,length=2627>
##contig=<ID=NW_024604080.1,length=2628>
##contig=<ID=NW_024604081.1,length=2628>
##contig=<ID=NW_024604082.1,length=2632>
##contig=<ID=NW_024604083.1,length=2635>
##contig=<ID=NW_024604084.1,length=2636>
##contig=<ID=NW_024604085.1,length=2636>
##contig=<ID=NW_024604086.1,length=2636>
##contig=<ID=NW_024604087.1,length=2637>
##contig=<ID=NW_024604088.1,length=2639>
##contig=<ID=NW_024604089.1,length=2643>
##contig=<ID=NW_024604090.1,length=2643>
##contig=<ID=NW_024604091.1,length=2644>
##contig=<ID=NW_024604092.1,length=2646>
##contig=<ID=NW_024604093.1,length=2647>
##contig=<ID=NW_024604094.1,length=2648>
##contig=<ID=NW_024604095.1,length=2650>
##contig=<ID=NW_024604096.1,length=2657>
##contig=<ID=NW_024604097.1,length=2660>
##contig=<ID=NW_024604098.1,length=2660>
##contig=<ID=NW_024604099.1,length=2660>
##contig=<ID=NW_024604100.1,length=2661>
##contig=<ID=NW_024604101.1,length=2662>
##contig=<ID=NW_024604102.1,length=2663>
##contig=<ID=NW_024604103.1,length=2664>
##contig=<ID=NW_024604104.1,length=2672>
##contig=<ID=NW_024604105.1,length=2673>
##contig=<ID=NW_024604106.1,length=2674>
##contig=<ID=NW_024604107.1,length=2676>
##contig=<ID=NW_024604108.1,length=2678>
##contig=<ID=NW_024604109.1,length=2678>
##contig=<ID=NW_024604110.1,length=2680>
##contig=<ID=NW_024604111.1,length=2681>
##contig=<ID=NW_024604112.1,length=2682>
##contig=<ID=NW_024604113.1,length=2683>
##contig=<ID=NW_024604114.1,length=2684>
##contig=<ID=NW_024604115.1,length=2684>
##contig=<ID=NW_024604116.1,length=2685>
##contig=<ID=NW_024604117.1,length=2687>
##contig=<ID=NW_024604118.1,length=2689>
##contig=<ID=NW_024604119.1,length=2690>
##contig=<ID=NW_024604120.1,length=2692>
##contig=<ID=NW_024604121.1,length=2692>
##contig=<ID=NW_024604122.1,length=2694>
##contig=<ID=NW_024604123.1,length=2697>
##contig=<ID=NW_024604124.1,length=2699>
##contig=<ID=NW_024604125.1,length=2700>
##contig=<ID=NW_024604126.1,length=2701>
##contig=<ID=NW_024604127.1,length=2702>
##contig=<ID=NW_024604128.1,length=2702>
##contig=<ID=NW_024604129.1,length=2705>
##contig=<ID=NW_024604130.1,length=2708>
##contig=<ID=NW_024604131.1,length=2713>
##contig=<ID=NW_024604132.1,length=2716>
##contig=<ID=NW_024604133.1,length=2716>
##contig=<ID=NW_024604134.1,length=2717>
##contig=<ID=NW_024604135.1,length=2718>
##contig=<ID=NW_024604136.1,length=2718>
##contig=<ID=NW_024604137.1,length=2718>
##contig=<ID=NW_024604138.1,length=2719>
##contig=<ID=NW_024604139.1,length=2720>
##contig=<ID=NW_024604140.1,length=2720>
##contig=<ID=NW_024604141.1,length=2720>
##contig=<ID=NW_024604142.1,length=2726>
##contig=<ID=NW_024604143.1,length=2727>
##contig=<ID=NW_024604144.1,length=2732>
##contig=<ID=NW_024604145.1,length=2733>
##contig=<ID=NW_024604146.1,length=2735>
##contig=<ID=NW_024604147.1,length=2737>
##contig=<ID=NW_024604148.1,length=2738>
##contig=<ID=NW_024604149.1,length=2738>
##contig=<ID=NW_024604150.1,length=2738>
##contig=<ID=NW_024604151.1,length=2739>
##contig=<ID=NW_024604152.1,length=2739>
##contig=<ID=NW_024604153.1,length=2739>
##contig=<ID=NW_024604154.1,length=2740>
##contig=<ID=NW_024604155.1,length=2742>
##contig=<ID=NW_024604156.1,length=2742>
##contig=<ID=NW_024604157.1,length=2745>
##contig=<ID=NW_024604158.1,length=2746>
##contig=<ID=NW_024604159.1,length=2746>
##contig=<ID=NW_024604160.1,length=2752>
##contig=<ID=NW_024604161.1,length=2758>
##contig=<ID=NW_024604162.1,length=2759>
##contig=<ID=NW_024604163.1,length=2759>
##contig=<ID=NW_024604164.1,length=2760>
##contig=<ID=NW_024604165.1,length=2760>
##contig=<ID=NW_024604166.1,length=2762>
##contig=<ID=NW_024604167.1,length=2765>
##contig=<ID=NW_024604168.1,length=2765>
##contig=<ID=NW_024604169.1,length=2768>
##contig=<ID=NW_024604170.1,length=2771>
##contig=<ID=NW_024604171.1,length=2771>
##contig=<ID=NW_024604172.1,length=2773>
##contig=<ID=NW_024604173.1,length=2775>
##contig=<ID=NW_024604174.1,length=2775>
##contig=<ID=NW_024604175.1,length=2776>
##contig=<ID=NW_024604176.1,length=2776>
##contig=<ID=NW_024604177.1,length=2778>
##contig=<ID=NW_024604178.1,length=2778>
##contig=<ID=NW_024604179.1,length=2779>
##contig=<ID=NW_024604180.1,length=2782>
##contig=<ID=NW_024604181.1,length=2783>
##contig=<ID=NW_024604182.1,length=2784>
##contig=<ID=NW_024604183.1,length=2784>
##contig=<ID=NW_024604184.1,length=2784>
##contig=<ID=NW_024604185.1,length=2785>
##contig=<ID=NW_024604186.1,length=2787>
##contig=<ID=NW_024604187.1,length=2788>
##contig=<ID=NW_024604188.1,length=2790>
##contig=<ID=NW_024604189.1,length=2791>
##contig=<ID=NW_024604190.1,length=2792>
##contig=<ID=NW_024604191.1,length=2793>
##contig=<ID=NW_024604192.1,length=2800>
##contig=<ID=NW_024604193.1,length=2803>
##contig=<ID=NW_024604194.1,length=2808>
##contig=<ID=NW_024604195.1,length=2809>
##contig=<ID=NW_024604196.1,length=2810>
##contig=<ID=NW_024604197.1,length=2813>
##contig=<ID=NW_024604198.1,length=2813>
##contig=<ID=NW_024604199.1,length=2813>
##contig=<ID=NW_024604200.1,length=2813>
##contig=<ID=NW_024604201.1,length=2816>
##contig=<ID=NW_024604202.1,length=2817>
##contig=<ID=NW_024604203.1,length=2818>
##contig=<ID=NW_024604204.1,length=2818>
##contig=<ID=NW_024604205.1,length=2818>
##contig=<ID=NW_024604206.1,length=2820>
##contig=<ID=NW_024604207.1,length=2821>
##contig=<ID=NW_024604208.1,length=2825>
##contig=<ID=NW_024604209.1,length=2833>
##contig=<ID=NW_024604210.1,length=2834>
##contig=<ID=NW_024604211.1,length=2834>
##contig=<ID=NW_024604212.1,length=2834>
##contig=<ID=NW_024604213.1,length=2836>
##contig=<ID=NW_024604214.1,length=2839>
##contig=<ID=NW_024604215.1,length=2840>
##contig=<ID=NW_024604216.1,length=2841>
##contig=<ID=NW_024604217.1,length=2843>
##contig=<ID=NW_024604218.1,length=2846>
##contig=<ID=NW_024604219.1,length=2855>
##contig=<ID=NW_024604220.1,length=2857>
##contig=<ID=NW_024604221.1,length=2859>
##contig=<ID=NW_024604222.1,length=2860>
##contig=<ID=NW_024604223.1,length=2860>
##contig=<ID=NW_024604224.1,length=2860>
##contig=<ID=NW_024604225.1,length=2862>
##contig=<ID=NW_024604226.1,length=2865>
##contig=<ID=NW_024604227.1,length=2867>
##contig=<ID=NW_024604228.1,length=2867>
##contig=<ID=NW_024604229.1,length=2873>
##contig=<ID=NW_024604230.1,length=2873>
##contig=<ID=NW_024604231.1,length=2874>
##contig=<ID=NW_024604232.1,length=2875>
##contig=<ID=NW_024604233.1,length=2875>
##contig=<ID=NW_024604234.1,length=2877>
##contig=<ID=NW_024604235.1,length=2878>
##contig=<ID=NW_024604236.1,length=2879>
##contig=<ID=NW_024604237.1,length=2880>
##contig=<ID=NW_024604238.1,length=2886>
##contig=<ID=NW_024604239.1,length=2887>
##contig=<ID=NW_024604240.1,length=2892>
##contig=<ID=NW_024604241.1,length=2894>
##contig=<ID=NW_024604242.1,length=2898>
##contig=<ID=NW_024604243.1,length=2902>
##contig=<ID=NW_024604244.1,length=2903>
##contig=<ID=NW_024604245.1,length=2903>
##contig=<ID=NW_024604246.1,length=2905>
##contig=<ID=NW_024604247.1,length=2905>
##contig=<ID=NW_024604248.1,length=2910>
##contig=<ID=NW_024604249.1,length=2915>
##contig=<ID=NW_024604250.1,length=2917>
##contig=<ID=NW_024604251.1,length=2918>
##contig=<ID=NW_024604252.1,length=2919>
##contig=<ID=NW_024604253.1,length=2919>
##contig=<ID=NW_024604254.1,length=2919>
##contig=<ID=NW_024604255.1,length=2921>
##contig=<ID=NW_024604256.1,length=2924>
##contig=<ID=NW_024604257.1,length=2924>
##contig=<ID=NW_024604258.1,length=2926>
##contig=<ID=NW_024604259.1,length=2927>
##contig=<ID=NW_024604260.1,length=2930>
##contig=<ID=NW_024604261.1,length=2931>
##contig=<ID=NW_024604262.1,length=2932>
##contig=<ID=NW_024604263.1,length=2933>
##contig=<ID=NW_024604264.1,length=2936>
##contig=<ID=NW_024604265.1,length=2937>
##contig=<ID=NW_024604266.1,length=2938>
##contig=<ID=NW_024604267.1,length=2938>
##contig=<ID=NW_024604268.1,length=2944>
##contig=<ID=NW_024604269.1,length=2945>
##contig=<ID=NW_024604270.1,length=2947>
##contig=<ID=NW_024604271.1,length=2948>
##contig=<ID=NW_024604272.1,length=2949>
##contig=<ID=NW_024604273.1,length=2949>
##contig=<ID=NW_024604274.1,length=2954>
##contig=<ID=NW_024604275.1,length=2955>
##contig=<ID=NW_024604276.1,length=2956>
##contig=<ID=NW_024604277.1,length=2956>
##contig=<ID=NW_024604278.1,length=2956>
##contig=<ID=NW_024604279.1,length=2956>
##contig=<ID=NW_024604280.1,length=2959>
##contig=<ID=NW_024604281.1,length=2964>
##contig=<ID=NW_024604282.1,length=2964>
##contig=<ID=NW_024604283.1,length=2968>
##contig=<ID=NW_024604284.1,length=2969>
##contig=<ID=NW_024604285.1,length=2975>
##contig=<ID=NW_024604286.1,length=2978>
##contig=<ID=NW_024604287.1,length=2980>
##contig=<ID=NW_024604288.1,length=2981>
##contig=<ID=NW_024604289.1,length=2982>
##contig=<ID=NW_024604290.1,length=2988>
##contig=<ID=NW_024604291.1,length=2990>
##contig=<ID=NW_024604292.1,length=2992>
##contig=<ID=NW_024604293.1,length=2994>
##contig=<ID=NW_024604294.1,length=2995>
##contig=<ID=NW_024604295.1,length=2999>
##contig=<ID=NW_024604296.1,length=3001>
##contig=<ID=NW_024604297.1,length=3002>
##contig=<ID=NW_024604298.1,length=3002>
##contig=<ID=NW_024604299.1,length=3002>
##contig=<ID=NW_024604300.1,length=3006>
##contig=<ID=NW_024604301.1,length=3016>
##contig=<ID=NW_024604302.1,length=3020>
##contig=<ID=NW_024604303.1,length=3023>
##contig=<ID=NW_024604304.1,length=3025>
##contig=<ID=NW_024604305.1,length=3028>
##contig=<ID=NW_024604306.1,length=3036>
##contig=<ID=NW_024604307.1,length=3038>
##contig=<ID=NW_024604308.1,length=3039>
##contig=<ID=NW_024604309.1,length=3041>
##contig=<ID=NW_024604310.1,length=3042>
##contig=<ID=NW_024604311.1,length=3042>
##contig=<ID=NW_024604312.1,length=3044>
##contig=<ID=NW_024604313.1,length=3047>
##contig=<ID=NW_024604314.1,length=3051>
##contig=<ID=NW_024604315.1,length=3051>
##contig=<ID=NW_024604316.1,length=3051>
##contig=<ID=NW_024604317.1,length=3053>
##contig=<ID=NW_024604318.1,length=3053>
##contig=<ID=NW_024604319.1,length=3058>
##contig=<ID=NW_024604320.1,length=3059>
##contig=<ID=NW_024604321.1,length=3059>
##contig=<ID=NW_024604322.1,length=3061>
##contig=<ID=NW_024604323.1,length=3061>
##contig=<ID=NW_024604324.1,length=3063>
##contig=<ID=NW_024604325.1,length=3063>
##contig=<ID=NW_024604326.1,length=3065>
##contig=<ID=NW_024604327.1,length=3068>
##contig=<ID=NW_024604328.1,length=3068>
##contig=<ID=NW_024604329.1,length=3068>
##contig=<ID=NW_024604330.1,length=3070>
##contig=<ID=NW_024604331.1,length=3080>
##contig=<ID=NW_024604332.1,length=3081>
##contig=<ID=NW_024604333.1,length=3081>
##contig=<ID=NW_024604334.1,length=3087>
##contig=<ID=NW_024604335.1,length=3088>
##contig=<ID=NW_024604336.1,length=3090>
##contig=<ID=NW_024604337.1,length=3093>
##contig=<ID=NW_024604338.1,length=3094>
##contig=<ID=NW_024604339.1,length=3094>
##contig=<ID=NW_024604340.1,length=3095>
##contig=<ID=NW_024604341.1,length=3096>
##contig=<ID=NW_024604342.1,length=3102>
##contig=<ID=NW_024604343.1,length=3102>
##contig=<ID=NW_024604344.1,length=3107>
##contig=<ID=NW_024604345.1,length=3109>
##contig=<ID=NW_024604346.1,length=3115>
##contig=<ID=NW_024604347.1,length=3117>
##contig=<ID=NW_024604348.1,length=3118>
##contig=<ID=NW_024604349.1,length=3120>
##contig=<ID=NW_024604350.1,length=3120>
##contig=<ID=NW_024604351.1,length=3121>
##contig=<ID=NW_024604352.1,length=3122>
##contig=<ID=NW_024604353.1,length=3124>
##contig=<ID=NW_024604354.1,length=3125>
##contig=<ID=NW_024604355.1,length=3126>
##contig=<ID=NW_024604356.1,length=3127>
##contig=<ID=NW_024604357.1,length=3130>
##contig=<ID=NW_024604358.1,length=3130>
##contig=<ID=NW_024604359.1,length=3133>
##contig=<ID=NW_024604360.1,length=3137>
##contig=<ID=NW_024604361.1,length=3139>
##contig=<ID=NW_024604362.1,length=3139>
##contig=<ID=NW_024604363.1,length=3140>
##contig=<ID=NW_024604364.1,length=3141>
##contig=<ID=NW_024604365.1,length=3145>
##contig=<ID=NW_024604366.1,length=3145>
##contig=<ID=NW_024604367.1,length=3147>
##contig=<ID=NW_024604368.1,length=3148>
##contig=<ID=NW_024604369.1,length=3148>
##contig=<ID=NW_024604370.1,length=3150>
##contig=<ID=NW_024604371.1,length=3150>
##contig=<ID=NW_024604372.1,length=3153>
##contig=<ID=NW_024604373.1,length=3154>
##contig=<ID=NW_024604374.1,length=3155>
##contig=<ID=NW_024604375.1,length=3157>
##contig=<ID=NW_024604376.1,length=3162>
##contig=<ID=NW_024604377.1,length=3165>
##contig=<ID=NW_024604378.1,length=3165>
##contig=<ID=NW_024604379.1,length=3167>
##contig=<ID=NW_024604380.1,length=3173>
##contig=<ID=NW_024604381.1,length=3177>
##contig=<ID=NW_024604382.1,length=3179>
##contig=<ID=NW_024604383.1,length=3179>
##contig=<ID=NW_024604384.1,length=3180>
##contig=<ID=NW_024604385.1,length=3180>
##contig=<ID=NW_024604386.1,length=3181>
##contig=<ID=NW_024604387.1,length=3183>
##contig=<ID=NW_024604388.1,length=3183>
##contig=<ID=NW_024604389.1,length=3186>
##contig=<ID=NW_024604390.1,length=3191>
##contig=<ID=NW_024604391.1,length=3191>
##contig=<ID=NW_024604392.1,length=3197>
##contig=<ID=NW_024604393.1,length=3202>
##contig=<ID=NW_024604394.1,length=3202>
##contig=<ID=NW_024604395.1,length=3204>
##contig=<ID=NW_024604396.1,length=3204>
##contig=<ID=NW_024604397.1,length=3208>
##contig=<ID=NW_024604398.1,length=3208>
##contig=<ID=NW_024604399.1,length=3209>
##contig=<ID=NW_024604400.1,length=3212>
##contig=<ID=NW_024604401.1,length=3218>
##contig=<ID=NW_024604402.1,length=3218>
##contig=<ID=NW_024604403.1,length=3222>
##contig=<ID=NW_024604404.1,length=3223>
##contig=<ID=NW_024604405.1,length=3227>
##contig=<ID=NW_024604406.1,length=3227>
##contig=<ID=NW_024604407.1,length=3229>
##contig=<ID=NW_024604408.1,length=3229>
##contig=<ID=NW_024604409.1,length=3229>
##contig=<ID=NW_024604410.1,length=3229>
##contig=<ID=NW_024604411.1,length=3229>
##contig=<ID=NW_024604412.1,length=3232>
##contig=<ID=NW_024604413.1,length=3234>
##contig=<ID=NW_024604414.1,length=3238>
##contig=<ID=NW_024604415.1,length=3239>
##contig=<ID=NW_024604416.1,length=3240>
##contig=<ID=NW_024604417.1,length=3243>
##contig=<ID=NW_024604418.1,length=3244>
##contig=<ID=NW_024604419.1,length=3247>
##contig=<ID=NW_024604420.1,length=3250>
##contig=<ID=NW_024604421.1,length=3251>
##contig=<ID=NW_024604422.1,length=3252>
##contig=<ID=NW_024604423.1,length=3253>
##contig=<ID=NW_024604424.1,length=3254>
##contig=<ID=NW_024604425.1,length=3254>
##contig=<ID=NW_024604426.1,length=3256>
##contig=<ID=NW_024604427.1,length=3258>
##contig=<ID=NW_024604428.1,length=3259>
##contig=<ID=NW_024604429.1,length=3263>
##contig=<ID=NW_024604430.1,length=3265>
##contig=<ID=NW_024604431.1,length=3269>
##contig=<ID=NW_024604432.1,length=3269>
##contig=<ID=NW_024604433.1,length=3270>
##contig=<ID=NW_024604434.1,length=3273>
##contig=<ID=NW_024604435.1,length=3274>
##contig=<ID=NW_024604436.1,length=3275>
##contig=<ID=NW_024604437.1,length=3276>
##contig=<ID=NW_024604438.1,length=3276>
##contig=<ID=NW_024604439.1,length=3281>
##contig=<ID=NW_024604440.1,length=3281>
##contig=<ID=NW_024604441.1,length=3282>
##contig=<ID=NW_024604442.1,length=3282>
##contig=<ID=NW_024604443.1,length=3282>
##contig=<ID=NW_024604444.1,length=3284>
##contig=<ID=NW_024604445.1,length=3284>
##contig=<ID=NW_024604446.1,length=3285>
##contig=<ID=NW_024604447.1,length=3286>
##contig=<ID=NW_024604448.1,length=3287>
##contig=<ID=NW_024604449.1,length=3287>
##contig=<ID=NW_024604450.1,length=3288>
##contig=<ID=NW_024604451.1,length=3289>
##contig=<ID=NW_024604452.1,length=3289>
##contig=<ID=NW_024604453.1,length=3294>
##contig=<ID=NW_024604454.1,length=3294>
##contig=<ID=NW_024604455.1,length=3295>
##contig=<ID=NW_024604456.1,length=3302>
##contig=<ID=NW_024604457.1,length=3305>
##contig=<ID=NW_024604458.1,length=3309>
##contig=<ID=NW_024604459.1,length=3310>
##contig=<ID=NW_024604460.1,length=3322>
##contig=<ID=NW_024604461.1,length=3322>
##contig=<ID=NW_024604462.1,length=3323>
##contig=<ID=NW_024604463.1,length=3324>
##contig=<ID=NW_024604464.1,length=3324>
##contig=<ID=NW_024604465.1,length=3324>
##contig=<ID=NW_024604466.1,length=3325>
##contig=<ID=NW_024604467.1,length=3329>
##contig=<ID=NW_024604468.1,length=3331>
##contig=<ID=NW_024604469.1,length=3331>
##contig=<ID=NW_024604470.1,length=3332>
##contig=<ID=NW_024604471.1,length=3335>
##contig=<ID=NW_024604472.1,length=3335>
##contig=<ID=NW_024604473.1,length=3336>
##contig=<ID=NW_024604474.1,length=3345>
##contig=<ID=NW_024604475.1,length=3345>
##contig=<ID=NW_024604476.1,length=3352>
##contig=<ID=NW_024604477.1,length=3352>
##contig=<ID=NW_024604478.1,length=3358>
##contig=<ID=NW_024604479.1,length=3358>
##contig=<ID=NW_024604480.1,length=3362>
##contig=<ID=NW_024604481.1,length=3365>
##contig=<ID=NW_024604482.1,length=3366>
##contig=<ID=NW_024604483.1,length=3366>
##contig=<ID=NW_024604484.1,length=3368>
##contig=<ID=NW_024604485.1,length=3369>
##contig=<ID=NW_024604486.1,length=3375>
##contig=<ID=NW_024604487.1,length=3375>
##contig=<ID=NW_024604488.1,length=3377>
##contig=<ID=NW_024604489.1,length=3379>
##contig=<ID=NW_024604490.1,length=3381>
##contig=<ID=NW_024604491.1,length=3384>
##contig=<ID=NW_024604492.1,length=3384>
##contig=<ID=NW_024604493.1,length=3385>
##contig=<ID=NW_024604494.1,length=3386>
##contig=<ID=NW_024604495.1,length=3387>
##contig=<ID=NW_024604496.1,length=3387>
##contig=<ID=NW_024604497.1,length=3387>
##contig=<ID=NW_024604498.1,length=3387>
##contig=<ID=NW_024604499.1,length=3387>
##contig=<ID=NW_024604500.1,length=3388>
##contig=<ID=NW_024604501.1,length=3388>
##contig=<ID=NW_024604502.1,length=3389>
##contig=<ID=NW_024604503.1,length=3389>
##contig=<ID=NW_024604504.1,length=3390>
##contig=<ID=NW_024604505.1,length=3391>
##contig=<ID=NW_024604506.1,length=3391>
##contig=<ID=NW_024604507.1,length=3392>
##contig=<ID=NW_024604508.1,length=3392>
##contig=<ID=NW_024604509.1,length=3394>
##contig=<ID=NW_024604510.1,length=3394>
##contig=<ID=NW_024604511.1,length=3396>
##contig=<ID=NW_024604512.1,length=3397>
##contig=<ID=NW_024604513.1,length=3397>
##contig=<ID=NW_024604514.1,length=3398>
##contig=<ID=NW_024604515.1,length=3402>
##contig=<ID=NW_024604516.1,length=3402>
##contig=<ID=NW_024604517.1,length=3404>
##contig=<ID=NW_024604518.1,length=3405>
##contig=<ID=NW_024604519.1,length=3405>
##contig=<ID=NW_024604520.1,length=3407>
##contig=<ID=NW_024604521.1,length=3408>
##contig=<ID=NW_024604522.1,length=3409>
##contig=<ID=NW_024604523.1,length=3410>
##contig=<ID=NW_024604524.1,length=3411>
##contig=<ID=NW_024604525.1,length=3414>
##contig=<ID=NW_024604526.1,length=3414>
##contig=<ID=NW_024604527.1,length=3417>
##contig=<ID=NW_024604528.1,length=3419>
##contig=<ID=NW_024604529.1,length=3424>
##contig=<ID=NW_024604530.1,length=3425>
##contig=<ID=NW_024604531.1,length=3425>
##contig=<ID=NW_024604532.1,length=3427>
##contig=<ID=NW_024604533.1,length=3431>
##contig=<ID=NW_024604534.1,length=3431>
##contig=<ID=NW_024604535.1,length=3434>
##contig=<ID=NW_024604536.1,length=3437>
##contig=<ID=NW_024604537.1,length=3437>
##contig=<ID=NW_024604538.1,length=3437>
##contig=<ID=NW_024604539.1,length=3438>
##contig=<ID=NW_024604540.1,length=3441>
##contig=<ID=NW_024604541.1,length=3446>
##contig=<ID=NW_024604542.1,length=3447>
##contig=<ID=NW_024604543.1,length=3447>
##contig=<ID=NW_024604544.1,length=3448>
##contig=<ID=NW_024604545.1,length=3450>
##contig=<ID=NW_024604546.1,length=3454>
##contig=<ID=NW_024604547.1,length=3460>
##contig=<ID=NW_024604548.1,length=3463>
##contig=<ID=NW_024604549.1,length=3463>
##contig=<ID=NW_024604550.1,length=3465>
##contig=<ID=NW_024604551.1,length=3469>
##contig=<ID=NW_024604552.1,length=3470>
##contig=<ID=NW_024604553.1,length=3472>
##contig=<ID=NW_024604554.1,length=3473>
##contig=<ID=NW_024604555.1,length=3477>
##contig=<ID=NW_024604556.1,length=3482>
##contig=<ID=NW_024604557.1,length=3482>
##contig=<ID=NW_024604558.1,length=3485>
##contig=<ID=NW_024604559.1,length=3490>
##contig=<ID=NW_024604560.1,length=3490>
##contig=<ID=NW_024604561.1,length=3490>
##contig=<ID=NW_024604562.1,length=3491>
##contig=<ID=NW_024604563.1,length=3494>
##contig=<ID=NW_024604564.1,length=3496>
##contig=<ID=NW_024604565.1,length=3497>
##contig=<ID=NW_024604566.1,length=3499>
##contig=<ID=NW_024604567.1,length=3500>
##contig=<ID=NW_024604568.1,length=3500>
##contig=<ID=NW_024604569.1,length=3501>
##contig=<ID=NW_024604570.1,length=3503>
##contig=<ID=NW_024604571.1,length=3503>
##contig=<ID=NW_024604572.1,length=3504>
##contig=<ID=NW_024604573.1,length=3505>
##contig=<ID=NW_024604574.1,length=3510>
##contig=<ID=NW_024604575.1,length=3510>
##contig=<ID=NW_024604576.1,length=3513>
##contig=<ID=NW_024604577.1,length=3513>
##contig=<ID=NW_024604578.1,length=3514>
##contig=<ID=NW_024604579.1,length=3517>
##contig=<ID=NW_024604580.1,length=3518>
##contig=<ID=NW_024604581.1,length=3519>
##contig=<ID=NW_024604582.1,length=3520>
##contig=<ID=NW_024604583.1,length=3520>
##contig=<ID=NW_024604584.1,length=3522>
##contig=<ID=NW_024604585.1,length=3523>
##contig=<ID=NW_024604586.1,length=3524>
##contig=<ID=NW_024604587.1,length=3524>
##contig=<ID=NW_024604588.1,length=3524>
##contig=<ID=NW_024604589.1,length=3526>
##contig=<ID=NW_024604590.1,length=3526>
##contig=<ID=NW_024604591.1,length=3527>
##contig=<ID=NW_024604592.1,length=3528>
##contig=<ID=NW_024604593.1,length=3530>
##contig=<ID=NW_024604594.1,length=3530>
##contig=<ID=NW_024604595.1,length=3531>
##contig=<ID=NW_024604596.1,length=3533>
##contig=<ID=NW_024604597.1,length=3534>
##contig=<ID=NW_024604598.1,length=3535>
##contig=<ID=NW_024604599.1,length=3535>
##contig=<ID=NW_024604600.1,length=3536>
##contig=<ID=NW_024604601.1,length=3541>
##contig=<ID=NW_024604602.1,length=3542>
##contig=<ID=NW_024604603.1,length=3546>
##contig=<ID=NW_024604604.1,length=3546>
##contig=<ID=NW_024604605.1,length=3546>
##contig=<ID=NW_024604606.1,length=3550>
##contig=<ID=NW_024604607.1,length=3550>
##contig=<ID=NW_024604608.1,length=3552>
##contig=<ID=NW_024604609.1,length=3552>
##contig=<ID=NW_024604610.1,length=3552>
##contig=<ID=NW_024604611.1,length=3554>
##contig=<ID=NW_024604612.1,length=3555>
##contig=<ID=NW_024604613.1,length=3556>
##contig=<ID=NW_024604614.1,length=3557>
##contig=<ID=NW_024604615.1,length=3558>
##contig=<ID=NW_024604616.1,length=3559>
##contig=<ID=NW_024604617.1,length=3561>
##contig=<ID=NW_024604618.1,length=3562>
##contig=<ID=NW_024604619.1,length=3562>
##contig=<ID=NW_024604620.1,length=3565>
##contig=<ID=NW_024604621.1,length=3566>
##contig=<ID=NW_024604622.1,length=3567>
##contig=<ID=NW_024604623.1,length=3567>
##contig=<ID=NW_024604624.1,length=3569>
##contig=<ID=NW_024604625.1,length=3572>
##contig=<ID=NW_024604626.1,length=3573>
##contig=<ID=NW_024604627.1,length=3574>
##contig=<ID=NW_024604628.1,length=3574>
##contig=<ID=NW_024604629.1,length=3575>
##contig=<ID=NW_024604630.1,length=3577>
##contig=<ID=NW_024604631.1,length=3579>
##contig=<ID=NW_024604632.1,length=3579>
##contig=<ID=NW_024604633.1,length=3580>
##contig=<ID=NW_024604634.1,length=3583>
##contig=<ID=NW_024604635.1,length=3584>
##contig=<ID=NW_024604636.1,length=3584>
##contig=<ID=NW_024604637.1,length=3585>
##contig=<ID=NW_024604638.1,length=3586>
##contig=<ID=NW_024604639.1,length=3587>
##contig=<ID=NW_024604640.1,length=3589>
##contig=<ID=NW_024604641.1,length=3593>
##contig=<ID=NW_024604642.1,length=3593>
##contig=<ID=NW_024604643.1,length=3595>
##contig=<ID=NW_024604644.1,length=3596>
##contig=<ID=NW_024604645.1,length=3599>
##contig=<ID=NW_024604646.1,length=3603>
##contig=<ID=NW_024604647.1,length=3608>
##contig=<ID=NW_024604648.1,length=3608>
##contig=<ID=NW_024604649.1,length=3612>
##contig=<ID=NW_024604650.1,length=3615>
##contig=<ID=NW_024604651.1,length=3618>
##contig=<ID=NW_024604652.1,length=3619>
##contig=<ID=NW_024604653.1,length=3619>
##contig=<ID=NW_024604654.1,length=3621>
##contig=<ID=NW_024604655.1,length=3621>
##contig=<ID=NW_024604656.1,length=3622>
##contig=<ID=NW_024604657.1,length=3624>
##contig=<ID=NW_024604658.1,length=3625>
##contig=<ID=NW_024604659.1,length=3625>
##contig=<ID=NW_024604660.1,length=3626>
##contig=<ID=NW_024604661.1,length=3627>
##contig=<ID=NW_024604662.1,length=3627>
##contig=<ID=NW_024604663.1,length=3627>
##contig=<ID=NW_024604664.1,length=3628>
##contig=<ID=NW_024604665.1,length=3629>
##contig=<ID=NW_024604666.1,length=3630>
##contig=<ID=NW_024604667.1,length=3632>
##contig=<ID=NW_024604668.1,length=3632>
##contig=<ID=NW_024604669.1,length=3632>
##contig=<ID=NW_024604670.1,length=3634>
##contig=<ID=NW_024604671.1,length=3634>
##contig=<ID=NW_024604672.1,length=3634>
##contig=<ID=NW_024604673.1,length=3635>
##contig=<ID=NW_024604674.1,length=3635>
##contig=<ID=NW_024604675.1,length=3636>
##contig=<ID=NW_024604676.1,length=3637>
##contig=<ID=NW_024604677.1,length=3637>
##contig=<ID=NW_024604678.1,length=3641>
##contig=<ID=NW_024604679.1,length=3643>
##contig=<ID=NW_024604680.1,length=3644>
##contig=<ID=NW_024604681.1,length=3644>
##contig=<ID=NW_024604682.1,length=3645>
##contig=<ID=NW_024604683.1,length=3647>
##contig=<ID=NW_024604684.1,length=3647>
##contig=<ID=NW_024604685.1,length=3647>
##contig=<ID=NW_024604686.1,length=3649>
##contig=<ID=NW_024604687.1,length=3650>
##contig=<ID=NW_024604688.1,length=3657>
##contig=<ID=NW_024604689.1,length=3658>
##contig=<ID=NW_024604690.1,length=3658>
##contig=<ID=NW_024604691.1,length=3659>
##contig=<ID=NW_024604692.1,length=3661>
##contig=<ID=NW_024604693.1,length=3663>
##contig=<ID=NW_024604694.1,length=3664>
##contig=<ID=NW_024604695.1,length=3664>
##contig=<ID=NW_024604696.1,length=3664>
##contig=<ID=NW_024604697.1,length=3666>
##contig=<ID=NW_024604698.1,length=3668>
##contig=<ID=NW_024604699.1,length=3669>
##contig=<ID=NW_024604700.1,length=3675>
##contig=<ID=NW_024604701.1,length=3676>
##contig=<ID=NW_024604702.1,length=3676>
##contig=<ID=NW_024604703.1,length=3677>
##contig=<ID=NW_024604704.1,length=3678>
##contig=<ID=NW_024604705.1,length=3679>
##contig=<ID=NW_024604706.1,length=3680>
##contig=<ID=NW_024604707.1,length=3684>
##contig=<ID=NW_024604708.1,length=3685>
##contig=<ID=NW_024604709.1,length=3685>
##contig=<ID=NW_024604710.1,length=3687>
##contig=<ID=NW_024604711.1,length=3690>
##contig=<ID=NW_024604712.1,length=3691>
##contig=<ID=NW_024604713.1,length=3696>
##contig=<ID=NW_024604714.1,length=3696>
##contig=<ID=NW_024604715.1,length=3696>
##contig=<ID=NW_024604716.1,length=3697>
##contig=<ID=NW_024604717.1,length=3698>
##contig=<ID=NW_024604718.1,length=3699>
##contig=<ID=NW_024604719.1,length=3701>
##contig=<ID=NW_024604720.1,length=3707>
##contig=<ID=NW_024604721.1,length=3709>
##contig=<ID=NW_024604722.1,length=3709>
##contig=<ID=NW_024604723.1,length=3710>
##contig=<ID=NW_024604724.1,length=3711>
##contig=<ID=NW_024604725.1,length=3711>
##contig=<ID=NW_024604726.1,length=3712>
##contig=<ID=NW_024604727.1,length=3713>
##contig=<ID=NW_024604728.1,length=3713>
##contig=<ID=NW_024604729.1,length=3714>
##contig=<ID=NW_024604730.1,length=3716>
##contig=<ID=NW_024604731.1,length=3717>
##contig=<ID=NW_024604732.1,length=3718>
##contig=<ID=NW_024604733.1,length=3718>
##contig=<ID=NW_024604734.1,length=3719>
##contig=<ID=NW_024604735.1,length=3720>
##contig=<ID=NW_024604736.1,length=3721>
##contig=<ID=NW_024604737.1,length=3721>
##contig=<ID=NW_024604738.1,length=3721>
##contig=<ID=NW_024604739.1,length=3724>
##contig=<ID=NW_024604740.1,length=3725>
##contig=<ID=NW_024604741.1,length=3725>
##contig=<ID=NW_024604742.1,length=3725>
##contig=<ID=NW_024604743.1,length=3727>
##contig=<ID=NW_024604744.1,length=3728>
##contig=<ID=NW_024604745.1,length=3729>
##contig=<ID=NW_024604746.1,length=3729>
##contig=<ID=NW_024604747.1,length=3730>
##contig=<ID=NW_024604748.1,length=3731>
##contig=<ID=NW_024604749.1,length=3733>
##contig=<ID=NW_024604750.1,length=3734>
##contig=<ID=NW_024604751.1,length=3734>
##contig=<ID=NW_024604752.1,length=3736>
##contig=<ID=NW_024604753.1,length=3736>
##contig=<ID=NW_024604754.1,length=3736>
##contig=<ID=NW_024604755.1,length=3737>
##contig=<ID=NW_024604756.1,length=3740>
##contig=<ID=NW_024604757.1,length=3742>
##contig=<ID=NW_024604758.1,length=3743>
##contig=<ID=NW_024604759.1,length=3748>
##contig=<ID=NW_024604760.1,length=3749>
##contig=<ID=NW_024604761.1,length=3749>
##contig=<ID=NW_024604762.1,length=3749>
##contig=<ID=NW_024604763.1,length=3751>
##contig=<ID=NW_024604764.1,length=3753>
##contig=<ID=NW_024604765.1,length=3753>
##contig=<ID=NW_024604766.1,length=3754>
##contig=<ID=NW_024604767.1,length=3754>
##contig=<ID=NW_024604768.1,length=3757>
##contig=<ID=NW_024604769.1,length=3759>
##contig=<ID=NW_024604770.1,length=3760>
##contig=<ID=NW_024604771.1,length=3760>
##contig=<ID=NW_024604772.1,length=3765>
##contig=<ID=NW_024604773.1,length=3765>
##contig=<ID=NW_024604774.1,length=3769>
##contig=<ID=NW_024604775.1,length=3775>
##contig=<ID=NW_024604776.1,length=3776>
##contig=<ID=NW_024604777.1,length=3778>
##contig=<ID=NW_024604778.1,length=3778>
##contig=<ID=NW_024604779.1,length=3778>
##contig=<ID=NW_024604780.1,length=3779>
##contig=<ID=NW_024604781.1,length=3780>
##contig=<ID=NW_024604782.1,length=3781>
##contig=<ID=NW_024604783.1,length=3781>
##contig=<ID=NW_024604784.1,length=3781>
##contig=<ID=NW_024604785.1,length=3786>
##contig=<ID=NW_024604786.1,length=3789>
##contig=<ID=NW_024604787.1,length=3790>
##contig=<ID=NW_024604788.1,length=3792>
##contig=<ID=NW_024604789.1,length=3792>
##contig=<ID=NW_024604790.1,length=3794>
##contig=<ID=NW_024604791.1,length=3794>
##contig=<ID=NW_024604792.1,length=3796>
##contig=<ID=NW_024604793.1,length=3796>
##contig=<ID=NW_024604794.1,length=3796>
##contig=<ID=NW_024604795.1,length=3801>
##contig=<ID=NW_024604796.1,length=3801>
##contig=<ID=NW_024604797.1,length=3802>
##contig=<ID=NW_024604798.1,length=3802>
##contig=<ID=NW_024604799.1,length=3805>
##contig=<ID=NW_024604800.1,length=3805>
##contig=<ID=NW_024604801.1,length=3805>
##contig=<ID=NW_024604802.1,length=3809>
##contig=<ID=NW_024604803.1,length=3811>
##contig=<ID=NW_024604804.1,length=3812>
##contig=<ID=NW_024604805.1,length=3814>
##contig=<ID=NW_024604806.1,length=3815>
##contig=<ID=NW_024604807.1,length=3815>
##contig=<ID=NW_024604808.1,length=3818>
##contig=<ID=NW_024604809.1,length=3818>
##contig=<ID=NW_024604810.1,length=3819>
##contig=<ID=NW_024604811.1,length=3823>
##contig=<ID=NW_024604812.1,length=3824>
##contig=<ID=NW_024604813.1,length=3827>
##contig=<ID=NW_024604814.1,length=3830>
##contig=<ID=NW_024604815.1,length=3832>
##contig=<ID=NW_024604816.1,length=3835>
##contig=<ID=NW_024604817.1,length=3835>
##contig=<ID=NW_024604818.1,length=3835>
##contig=<ID=NW_024604819.1,length=3838>
##contig=<ID=NW_024604820.1,length=3839>
##contig=<ID=NW_024604821.1,length=3842>
##contig=<ID=NW_024604822.1,length=3844>
##contig=<ID=NW_024604823.1,length=3845>
##contig=<ID=NW_024604824.1,length=3846>
##contig=<ID=NW_024604825.1,length=3848>
##contig=<ID=NW_024604826.1,length=3848>
##contig=<ID=NW_024604827.1,length=3849>
##contig=<ID=NW_024604828.1,length=3852>
##contig=<ID=NW_024604829.1,length=3856>
##contig=<ID=NW_024604830.1,length=3861>
##contig=<ID=NW_024604831.1,length=3863>
##contig=<ID=NW_024604832.1,length=3863>
##contig=<ID=NW_024604833.1,length=3863>
##contig=<ID=NW_024604834.1,length=3865>
##contig=<ID=NW_024604835.1,length=3866>
##contig=<ID=NW_024604836.1,length=3866>
##contig=<ID=NW_024604837.1,length=3868>
##contig=<ID=NW_024604838.1,length=3869>
##contig=<ID=NW_024604839.1,length=3869>
##contig=<ID=NW_024604840.1,length=3870>
##contig=<ID=NW_024604841.1,length=3870>
##contig=<ID=NW_024604842.1,length=3873>
##contig=<ID=NW_024604843.1,length=3873>
##contig=<ID=NW_024604844.1,length=3875>
##contig=<ID=NW_024604845.1,length=3876>
##contig=<ID=NW_024604846.1,length=3877>
##contig=<ID=NW_024604847.1,length=3878>
##contig=<ID=NW_024604848.1,length=3880>
##contig=<ID=NW_024604849.1,length=3881>
##contig=<ID=NW_024604850.1,length=3883>
##contig=<ID=NW_024604851.1,length=3884>
##contig=<ID=NW_024604852.1,length=3884>
##contig=<ID=NW_024604853.1,length=3885>
##contig=<ID=NW_024604854.1,length=3886>
##contig=<ID=NW_024604855.1,length=3886>
##contig=<ID=NW_024604856.1,length=3888>
##contig=<ID=NW_024604857.1,length=3891>
##contig=<ID=NW_024604858.1,length=3891>
##contig=<ID=NW_024604859.1,length=3892>
##contig=<ID=NW_024604860.1,length=3894>
##contig=<ID=NW_024604861.1,length=3898>
##contig=<ID=NW_024604862.1,length=3899>
##contig=<ID=NW_024604863.1,length=3900>
##contig=<ID=NW_024604864.1,length=3900>
##contig=<ID=NW_024604865.1,length=3901>
##contig=<ID=NW_024604866.1,length=3902>
##contig=<ID=NW_024604867.1,length=3902>
##contig=<ID=NW_024604868.1,length=3903>
##contig=<ID=NW_024604869.1,length=3909>
##contig=<ID=NW_024604870.1,length=3912>
##contig=<ID=NW_024604871.1,length=3912>
##contig=<ID=NW_024604872.1,length=3913>
##contig=<ID=NW_024604873.1,length=3913>
##contig=<ID=NW_024604874.1,length=3913>
##contig=<ID=NW_024604875.1,length=3913>
##contig=<ID=NW_024604876.1,length=3914>
##contig=<ID=NW_024604877.1,length=3915>
##contig=<ID=NW_024604878.1,length=3915>
##contig=<ID=NW_024604879.1,length=3916>
##contig=<ID=NW_024604880.1,length=3919>
##contig=<ID=NW_024604881.1,length=3919>
##contig=<ID=NW_024604882.1,length=3924>
##contig=<ID=NW_024604883.1,length=3926>
##contig=<ID=NW_024604884.1,length=3926>
##contig=<ID=NW_024604885.1,length=3926>
##contig=<ID=NW_024604886.1,length=3927>
##contig=<ID=NW_024604887.1,length=3928>
##contig=<ID=NW_024604888.1,length=3929>
##contig=<ID=NW_024604889.1,length=3930>
##contig=<ID=NW_024604890.1,length=3931>
##contig=<ID=NW_024604891.1,length=3931>
##contig=<ID=NW_024604892.1,length=3934>
##contig=<ID=NW_024604893.1,length=3936>
##contig=<ID=NW_024604894.1,length=3938>
##contig=<ID=NW_024604895.1,length=3939>
##contig=<ID=NW_024604896.1,length=3939>
##contig=<ID=NW_024604897.1,length=3940>
##contig=<ID=NW_024604898.1,length=3941>
##contig=<ID=NW_024604899.1,length=3943>
##contig=<ID=NW_024604900.1,length=3946>
##contig=<ID=NW_024604901.1,length=3947>
##contig=<ID=NW_024604902.1,length=3948>
##contig=<ID=NW_024604903.1,length=3948>
##contig=<ID=NW_024604904.1,length=3949>
##contig=<ID=NW_024604905.1,length=3954>
##contig=<ID=NW_024604906.1,length=3955>
##contig=<ID=NW_024604907.1,length=3956>
##contig=<ID=NW_024604908.1,length=3957>
##contig=<ID=NW_024604909.1,length=3959>
##contig=<ID=NW_024604910.1,length=3959>
##contig=<ID=NW_024604911.1,length=3960>
##contig=<ID=NW_024604912.1,length=3961>
##contig=<ID=NW_024604913.1,length=3961>
##contig=<ID=NW_024604914.1,length=3961>
##contig=<ID=NW_024604915.1,length=3961>
##contig=<ID=NW_024604916.1,length=3964>
##contig=<ID=NW_024604917.1,length=3970>
##contig=<ID=NW_024604918.1,length=3971>
##contig=<ID=NW_024604919.1,length=3971>
##contig=<ID=NW_024604920.1,length=3972>
##contig=<ID=NW_024604921.1,length=3973>
##contig=<ID=NW_024604922.1,length=3973>
##contig=<ID=NW_024604923.1,length=3973>
##contig=<ID=NW_024604924.1,length=3974>
##contig=<ID=NW_024604925.1,length=3974>
##contig=<ID=NW_024604926.1,length=3977>
##contig=<ID=NW_024604927.1,length=3978>
##contig=<ID=NW_024604928.1,length=3979>
##contig=<ID=NW_024604929.1,length=3979>
##contig=<ID=NW_024604930.1,length=3979>
##contig=<ID=NW_024604931.1,length=3980>
##contig=<ID=NW_024604932.1,length=3980>
##contig=<ID=NW_024604933.1,length=3981>
##contig=<ID=NW_024604934.1,length=3981>
##contig=<ID=NW_024604935.1,length=3982>
##contig=<ID=NW_024604936.1,length=3982>
##contig=<ID=NW_024604937.1,length=3982>
##contig=<ID=NW_024604938.1,length=3982>
##contig=<ID=NW_024604939.1,length=3984>
##contig=<ID=NW_024604940.1,length=3987>
##contig=<ID=NW_024604941.1,length=3987>
##contig=<ID=NW_024604942.1,length=3989>
##contig=<ID=NW_024604943.1,length=3989>
##contig=<ID=NW_024604944.1,length=3989>
##contig=<ID=NW_024604945.1,length=3994>
##contig=<ID=NW_024604946.1,length=3994>
##contig=<ID=NW_024604947.1,length=3996>
##contig=<ID=NW_024604948.1,length=3996>
##contig=<ID=NW_024604949.1,length=3997>
##contig=<ID=NW_024604950.1,length=3998>
##contig=<ID=NW_024604951.1,length=3999>
##contig=<ID=NW_024604952.1,length=3999>
##contig=<ID=NW_024604953.1,length=4000>
##contig=<ID=NW_024604954.1,length=4004>
##contig=<ID=NW_024604955.1,length=4005>
##contig=<ID=NW_024604956.1,length=4005>
##contig=<ID=NW_024604957.1,length=4008>
##contig=<ID=NW_024604958.1,length=4010>
##contig=<ID=NW_024604959.1,length=4012>
##contig=<ID=NW_024604960.1,length=4013>
##contig=<ID=NW_024604961.1,length=4014>
##contig=<ID=NW_024604962.1,length=4014>
##contig=<ID=NW_024604963.1,length=4015>
##contig=<ID=NW_024604964.1,length=4018>
##contig=<ID=NW_024604965.1,length=4019>
##contig=<ID=NW_024604966.1,length=4019>
##contig=<ID=NW_024604967.1,length=4019>
##contig=<ID=NW_024604968.1,length=4019>
##contig=<ID=NW_024604969.1,length=4021>
##contig=<ID=NW_024604970.1,length=4022>
##contig=<ID=NW_024604971.1,length=4022>
##contig=<ID=NW_024604972.1,length=4022>
##contig=<ID=NW_024604973.1,length=4023>
##contig=<ID=NW_024604974.1,length=4024>
##contig=<ID=NW_024604975.1,length=4024>
##contig=<ID=NW_024604976.1,length=4026>
##contig=<ID=NW_024604977.1,length=4027>
##contig=<ID=NW_024604978.1,length=4028>
##contig=<ID=NW_024604979.1,length=4029>
##contig=<ID=NW_024604980.1,length=4030>
##contig=<ID=NW_024604981.1,length=4030>
##contig=<ID=NW_024604982.1,length=4031>
##contig=<ID=NW_024604983.1,length=4033>
##contig=<ID=NW_024604984.1,length=4033>
##contig=<ID=NW_024604985.1,length=4034>
##contig=<ID=NW_024604986.1,length=4035>
##contig=<ID=NW_024604987.1,length=4036>
##contig=<ID=NW_024604988.1,length=4039>
##contig=<ID=NW_024604989.1,length=4039>
##contig=<ID=NW_024604990.1,length=4040>
##contig=<ID=NW_024604991.1,length=4042>
##contig=<ID=NW_024604992.1,length=4043>
##contig=<ID=NW_024604993.1,length=4043>
##contig=<ID=NW_024604994.1,length=4044>
##contig=<ID=NW_024604995.1,length=4044>
##contig=<ID=NW_024604996.1,length=4049>
##contig=<ID=NW_024604997.1,length=4050>
##contig=<ID=NW_024604998.1,length=4051>
##contig=<ID=NW_024604999.1,length=4052>
##contig=<ID=NW_024605000.1,length=4052>
##contig=<ID=NW_024605001.1,length=4052>
##contig=<ID=NW_024605002.1,length=4055>
##contig=<ID=NW_024605003.1,length=4056>
##contig=<ID=NW_024605004.1,length=4056>
##contig=<ID=NW_024605005.1,length=4059>
##contig=<ID=NW_024605006.1,length=4063>
##contig=<ID=NW_024605007.1,length=4064>
##contig=<ID=NW_024605008.1,length=4068>
##contig=<ID=NW_024605009.1,length=4069>
##contig=<ID=NW_024605010.1,length=4069>
##contig=<ID=NW_024605011.1,length=4070>
##contig=<ID=NW_024605012.1,length=4070>
##contig=<ID=NW_024605013.1,length=4070>
##contig=<ID=NW_024605014.1,length=4072>
##contig=<ID=NW_024605015.1,length=4073>
##contig=<ID=NW_024605016.1,length=4074>
##contig=<ID=NW_024605017.1,length=4074>
##contig=<ID=NW_024605018.1,length=4075>
##contig=<ID=NW_024605019.1,length=4076>
##contig=<ID=NW_024605020.1,length=4076>
##contig=<ID=NW_024605021.1,length=4077>
##contig=<ID=NW_024605022.1,length=4077>
##contig=<ID=NW_024605023.1,length=4078>
##contig=<ID=NW_024605024.1,length=4078>
##contig=<ID=NW_024605025.1,length=4078>
##contig=<ID=NW_024605026.1,length=4078>
##contig=<ID=NW_024605027.1,length=4079>
##contig=<ID=NW_024605028.1,length=4079>
##contig=<ID=NW_024605029.1,length=4079>
##contig=<ID=NW_024605030.1,length=4079>
##contig=<ID=NW_024605031.1,length=4080>
##contig=<ID=NW_024605032.1,length=4080>
##contig=<ID=NW_024605033.1,length=4081>
##contig=<ID=NW_024605034.1,length=4083>
##contig=<ID=NW_024605035.1,length=4086>
##contig=<ID=NW_024605036.1,length=4087>
##contig=<ID=NW_024605037.1,length=4088>
##contig=<ID=NW_024605038.1,length=4088>
##contig=<ID=NW_024605039.1,length=4090>
##contig=<ID=NW_024605040.1,length=4090>
##contig=<ID=NW_024605041.1,length=4091>
##contig=<ID=NW_024605042.1,length=4091>
##contig=<ID=NW_024605043.1,length=4092>
##contig=<ID=NW_024605044.1,length=4094>
##contig=<ID=NW_024605045.1,length=4096>
##contig=<ID=NW_024605046.1,length=4099>
##contig=<ID=NW_024605047.1,length=4100>
##contig=<ID=NW_024605048.1,length=4103>
##contig=<ID=NW_024605049.1,length=4104>
##contig=<ID=NW_024605050.1,length=4105>
##contig=<ID=NW_024605051.1,length=4106>
##contig=<ID=NW_024605052.1,length=4106>
##contig=<ID=NW_024605053.1,length=4107>
##contig=<ID=NW_024605054.1,length=4107>
##contig=<ID=NW_024605055.1,length=4107>
##contig=<ID=NW_024605056.1,length=4108>
##contig=<ID=NW_024605057.1,length=4109>
##contig=<ID=NW_024605058.1,length=4111>
##contig=<ID=NW_024605059.1,length=4112>
##contig=<ID=NW_024605060.1,length=4112>
##contig=<ID=NW_024605061.1,length=4113>
##contig=<ID=NW_024605062.1,length=4114>
##contig=<ID=NW_024605063.1,length=4115>
##contig=<ID=NW_024605064.1,length=4115>
##contig=<ID=NW_024605065.1,length=4116>
##contig=<ID=NW_024605066.1,length=4117>
##contig=<ID=NW_024605067.1,length=4120>
##contig=<ID=NW_024605068.1,length=4121>
##contig=<ID=NW_024605069.1,length=4122>
##contig=<ID=NW_024605070.1,length=4122>
##contig=<ID=NW_024605071.1,length=4123>
##contig=<ID=NW_024605072.1,length=4124>
##contig=<ID=NW_024605073.1,length=4128>
##contig=<ID=NW_024605074.1,length=4130>
##contig=<ID=NW_024605075.1,length=4130>
##contig=<ID=NW_024605076.1,length=4132>
##contig=<ID=NW_024605077.1,length=4133>
##contig=<ID=NW_024605078.1,length=4135>
##contig=<ID=NW_024605079.1,length=4140>
##contig=<ID=NW_024605080.1,length=4141>
##contig=<ID=NW_024605081.1,length=4141>
##contig=<ID=NW_024605082.1,length=4141>
##contig=<ID=NW_024605083.1,length=4143>
##contig=<ID=NW_024605084.1,length=4144>
##contig=<ID=NW_024605085.1,length=4144>
##contig=<ID=NW_024605086.1,length=4148>
##contig=<ID=NW_024605087.1,length=4150>
##contig=<ID=NW_024605088.1,length=4151>
##contig=<ID=NW_024605089.1,length=4152>
##contig=<ID=NW_024605090.1,length=4152>
##contig=<ID=NW_024605091.1,length=4153>
##contig=<ID=NW_024605092.1,length=4154>
##contig=<ID=NW_024605093.1,length=4155>
##contig=<ID=NW_024605094.1,length=4156>
##contig=<ID=NW_024605095.1,length=4157>
##contig=<ID=NW_024605096.1,length=4158>
##contig=<ID=NW_024605097.1,length=4158>
##contig=<ID=NW_024605098.1,length=4161>
##contig=<ID=NW_024605099.1,length=4162>
##contig=<ID=NW_024605100.1,length=4163>
##contig=<ID=NW_024605101.1,length=4165>
##contig=<ID=NW_024605102.1,length=4166>
##contig=<ID=NW_024605103.1,length=4166>
##contig=<ID=NW_024605104.1,length=4166>
##contig=<ID=NW_024605105.1,length=4168>
##contig=<ID=NW_024605106.1,length=4171>
##contig=<ID=NW_024605107.1,length=4172>
##contig=<ID=NW_024605108.1,length=4175>
##contig=<ID=NW_024605109.1,length=4175>
##contig=<ID=NW_024605110.1,length=4175>
##contig=<ID=NW_024605111.1,length=4178>
##contig=<ID=NW_024605112.1,length=4179>
##contig=<ID=NW_024605113.1,length=4181>
##contig=<ID=NW_024605114.1,length=4181>
##contig=<ID=NW_024605115.1,length=4182>
##contig=<ID=NW_024605116.1,length=4183>
##contig=<ID=NW_024605117.1,length=4186>
##contig=<ID=NW_024605118.1,length=4186>
##contig=<ID=NW_024605119.1,length=4188>
##contig=<ID=NW_024605120.1,length=4189>
##contig=<ID=NW_024605121.1,length=4189>
##contig=<ID=NW_024605122.1,length=4190>
##contig=<ID=NW_024605123.1,length=4192>
##contig=<ID=NW_024605124.1,length=4192>
##contig=<ID=NW_024605125.1,length=4192>
##contig=<ID=NW_024605126.1,length=4195>
##contig=<ID=NW_024605127.1,length=4199>
##contig=<ID=NW_024605128.1,length=4199>
##contig=<ID=NW_024605129.1,length=4202>
##contig=<ID=NW_024605130.1,length=4202>
##contig=<ID=NW_024605131.1,length=4203>
##contig=<ID=NW_024605132.1,length=4203>
##contig=<ID=NW_024605133.1,length=4203>
##contig=<ID=NW_024605134.1,length=4204>
##contig=<ID=NW_024605135.1,length=4204>
##contig=<ID=NW_024605136.1,length=4206>
##contig=<ID=NW_024605137.1,length=4206>
##contig=<ID=NW_024605138.1,length=4207>
##contig=<ID=NW_024605139.1,length=4208>
##contig=<ID=NW_024605140.1,length=4210>
##contig=<ID=NW_024605141.1,length=4212>
##contig=<ID=NW_024605142.1,length=4213>
##contig=<ID=NW_024605143.1,length=4214>
##contig=<ID=NW_024605144.1,length=4214>
##contig=<ID=NW_024605145.1,length=4215>
##contig=<ID=NW_024605146.1,length=4215>
##contig=<ID=NW_024605147.1,length=4215>
##contig=<ID=NW_024605148.1,length=4219>
##contig=<ID=NW_024605149.1,length=4219>
##contig=<ID=NW_024605150.1,length=4221>
##contig=<ID=NW_024605151.1,length=4224>
##contig=<ID=NW_024605152.1,length=4224>
##contig=<ID=NW_024605153.1,length=4225>
##contig=<ID=NW_024605154.1,length=4227>
##contig=<ID=NW_024605155.1,length=4228>
##contig=<ID=NW_024605156.1,length=4228>
##contig=<ID=NW_024605157.1,length=4228>
##contig=<ID=NW_024605158.1,length=4229>
##contig=<ID=NW_024605159.1,length=4229>
##contig=<ID=NW_024605160.1,length=4231>
##contig=<ID=NW_024605161.1,length=4233>
##contig=<ID=NW_024605162.1,length=4234>
##contig=<ID=NW_024605163.1,length=4235>
##contig=<ID=NW_024605164.1,length=4236>
##contig=<ID=NW_024605165.1,length=4237>
##contig=<ID=NW_024605166.1,length=4238>
##contig=<ID=NW_024605167.1,length=4238>
##contig=<ID=NW_024605168.1,length=4242>
##contig=<ID=NW_024605169.1,length=4244>
##contig=<ID=NW_024605170.1,length=4245>
##contig=<ID=NW_024605171.1,length=4246>
##contig=<ID=NW_024605172.1,length=4247>
##contig=<ID=NW_024605173.1,length=4249>
##contig=<ID=NW_024605174.1,length=4254>
##contig=<ID=NW_024605175.1,length=4254>
##contig=<ID=NW_024605176.1,length=4255>
##contig=<ID=NW_024605177.1,length=4256>
##contig=<ID=NW_024605178.1,length=4256>
##contig=<ID=NW_024605179.1,length=4261>
##contig=<ID=NW_024605180.1,length=4264>
##contig=<ID=NW_024605181.1,length=4265>
##contig=<ID=NW_024605182.1,length=4266>
##contig=<ID=NW_024605183.1,length=4267>
##contig=<ID=NW_024605184.1,length=4267>
##contig=<ID=NW_024605185.1,length=4270>
##contig=<ID=NW_024605186.1,length=4270>
##contig=<ID=NW_024605187.1,length=4270>
##contig=<ID=NW_024605188.1,length=4271>
##contig=<ID=NW_024605189.1,length=4273>
##contig=<ID=NW_024605190.1,length=4273>
##contig=<ID=NW_024605191.1,length=4274>
##contig=<ID=NW_024605192.1,length=4275>
##contig=<ID=NW_024605193.1,length=4275>
##contig=<ID=NW_024605194.1,length=4276>
##contig=<ID=NW_024605195.1,length=4277>
##contig=<ID=NW_024605196.1,length=4277>
##contig=<ID=NW_024605197.1,length=4278>
##contig=<ID=NW_024605198.1,length=4281>
##contig=<ID=NW_024605199.1,length=4281>
##contig=<ID=NW_024605200.1,length=4282>
##contig=<ID=NW_024605201.1,length=4286>
##contig=<ID=NW_024605202.1,length=4286>
##contig=<ID=NW_024605203.1,length=4287>
##contig=<ID=NW_024605204.1,length=4288>
##contig=<ID=NW_024605205.1,length=4288>
##contig=<ID=NW_024605206.1,length=4291>
##contig=<ID=NW_024605207.1,length=4291>
##contig=<ID=NW_024605208.1,length=4292>
##contig=<ID=NW_024605209.1,length=4293>
##contig=<ID=NW_024605210.1,length=4297>
##contig=<ID=NW_024605211.1,length=4298>
##contig=<ID=NW_024605212.1,length=4298>
##contig=<ID=NW_024605213.1,length=4298>
##contig=<ID=NW_024605214.1,length=4300>
##contig=<ID=NW_024605215.1,length=4300>
##contig=<ID=NW_024605216.1,length=4303>
##contig=<ID=NW_024605217.1,length=4304>
##contig=<ID=NW_024605218.1,length=4306>
##contig=<ID=NW_024605219.1,length=4306>
##contig=<ID=NW_024605220.1,length=4308>
##contig=<ID=NW_024605221.1,length=4310>
##contig=<ID=NW_024605222.1,length=4316>
##contig=<ID=NW_024605223.1,length=4317>
##contig=<ID=NW_024605224.1,length=4318>
##contig=<ID=NW_024605225.1,length=4320>
##contig=<ID=NW_024605226.1,length=4320>
##contig=<ID=NW_024605227.1,length=4321>
##contig=<ID=NW_024605228.1,length=4321>
##contig=<ID=NW_024605229.1,length=4322>
##contig=<ID=NW_024605230.1,length=4322>
##contig=<ID=NW_024605231.1,length=4326>
##contig=<ID=NW_024605232.1,length=4328>
##contig=<ID=NW_024605233.1,length=4329>
##contig=<ID=NW_024605234.1,length=4330>
##contig=<ID=NW_024605235.1,length=4332>
##contig=<ID=NW_024605236.1,length=4334>
##contig=<ID=NW_024605237.1,length=4336>
##contig=<ID=NW_024605238.1,length=4336>
##contig=<ID=NW_024605239.1,length=4338>
##contig=<ID=NW_024605240.1,length=4339>
##contig=<ID=NW_024605241.1,length=4339>
##contig=<ID=NW_024605242.1,length=4339>
##contig=<ID=NW_024605243.1,length=4342>
##contig=<ID=NW_024605244.1,length=4343>
##contig=<ID=NW_024605245.1,length=4343>
##contig=<ID=NW_024605246.1,length=4344>
##contig=<ID=NW_024605247.1,length=4345>
##contig=<ID=NW_024605248.1,length=4346>
##contig=<ID=NW_024605249.1,length=4346>
##contig=<ID=NW_024605250.1,length=4347>
##contig=<ID=NW_024605251.1,length=4356>
##contig=<ID=NW_024605252.1,length=4357>
##contig=<ID=NW_024605253.1,length=4358>
##contig=<ID=NW_024605254.1,length=4360>
##contig=<ID=NW_024605255.1,length=4364>
##contig=<ID=NW_024605256.1,length=4367>
##contig=<ID=NW_024605257.1,length=4369>
##contig=<ID=NW_024605258.1,length=4370>
##contig=<ID=NW_024605259.1,length=4371>
##contig=<ID=NW_024605260.1,length=4371>
##contig=<ID=NW_024605261.1,length=4372>
##contig=<ID=NW_024605262.1,length=4374>
##contig=<ID=NW_024605263.1,length=4374>
##contig=<ID=NW_024605264.1,length=4376>
##contig=<ID=NW_024605265.1,length=4376>
##contig=<ID=NW_024605266.1,length=4377>
##contig=<ID=NW_024605267.1,length=4382>
##contig=<ID=NW_024605268.1,length=4382>
##contig=<ID=NW_024605269.1,length=4383>
##contig=<ID=NW_024605270.1,length=4384>
##contig=<ID=NW_024605271.1,length=4384>
##contig=<ID=NW_024605272.1,length=4385>
##contig=<ID=NW_024605273.1,length=4386>
##contig=<ID=NW_024605274.1,length=4388>
##contig=<ID=NW_024605275.1,length=4390>
##contig=<ID=NW_024605276.1,length=4393>
##contig=<ID=NW_024605277.1,length=4394>
##contig=<ID=NW_024605278.1,length=4394>
##contig=<ID=NW_024605279.1,length=4397>
##contig=<ID=NW_024605280.1,length=4400>
##contig=<ID=NW_024605281.1,length=4401>
##contig=<ID=NW_024605282.1,length=4402>
##contig=<ID=NW_024605283.1,length=4407>
##contig=<ID=NW_024605284.1,length=4409>
##contig=<ID=NW_024605285.1,length=4414>
##contig=<ID=NW_024605286.1,length=4414>
##contig=<ID=NW_024605287.1,length=4417>
##contig=<ID=NW_024605288.1,length=4417>
##contig=<ID=NW_024605289.1,length=4417>
##contig=<ID=NW_024605290.1,length=4417>
##contig=<ID=NW_024605291.1,length=4418>
##contig=<ID=NW_024605292.1,length=4419>
##contig=<ID=NW_024605293.1,length=4419>
##contig=<ID=NW_024605294.1,length=4419>
##contig=<ID=NW_024605295.1,length=4420>
##contig=<ID=NW_024605296.1,length=4423>
##contig=<ID=NW_024605297.1,length=4423>
##contig=<ID=NW_024605298.1,length=4425>
##contig=<ID=NW_024605299.1,length=4426>
##contig=<ID=NW_024605300.1,length=4427>
##contig=<ID=NW_024605301.1,length=4428>
##contig=<ID=NW_024605302.1,length=4428>
##contig=<ID=NW_024605303.1,length=4431>
##contig=<ID=NW_024605304.1,length=4431>
##contig=<ID=NW_024605305.1,length=4432>
##contig=<ID=NW_024605306.1,length=4433>
##contig=<ID=NW_024605307.1,length=4434>
##contig=<ID=NW_024605308.1,length=4434>
##contig=<ID=NW_024605309.1,length=4436>
##contig=<ID=NW_024605310.1,length=4441>
##contig=<ID=NW_024605311.1,length=4443>
##contig=<ID=NW_024605312.1,length=4443>
##contig=<ID=NW_024605313.1,length=4444>
##contig=<ID=NW_024605314.1,length=4455>
##contig=<ID=NW_024605315.1,length=4456>
##contig=<ID=NW_024605316.1,length=4457>
##contig=<ID=NW_024605317.1,length=4457>
##contig=<ID=NW_024605318.1,length=4460>
##contig=<ID=NW_024605319.1,length=4460>
##contig=<ID=NW_024605320.1,length=4461>
##contig=<ID=NW_024605321.1,length=4461>
##contig=<ID=NW_024605322.1,length=4463>
##contig=<ID=NW_024605323.1,length=4464>
##contig=<ID=NW_024605324.1,length=4464>
##contig=<ID=NW_024605325.1,length=4464>
##contig=<ID=NW_024605326.1,length=4467>
##contig=<ID=NW_024605327.1,length=4469>
##contig=<ID=NW_024605328.1,length=4469>
##contig=<ID=NW_024605329.1,length=4479>
##contig=<ID=NW_024605330.1,length=4481>
##contig=<ID=NW_024605331.1,length=4484>
##contig=<ID=NW_024605332.1,length=4488>
##contig=<ID=NW_024605333.1,length=4489>
##contig=<ID=NW_024605334.1,length=4489>
##contig=<ID=NW_024605335.1,length=4489>
##contig=<ID=NW_024605336.1,length=4490>
##contig=<ID=NW_024605337.1,length=4490>
##contig=<ID=NW_024605338.1,length=4493>
##contig=<ID=NW_024605339.1,length=4494>
##contig=<ID=NW_024605340.1,length=4494>
##contig=<ID=NW_024605341.1,length=4496>
##contig=<ID=NW_024605342.1,length=4498>
##contig=<ID=NW_024605343.1,length=4498>
##contig=<ID=NW_024605344.1,length=4504>
##contig=<ID=NW_024605345.1,length=4505>
##contig=<ID=NW_024605346.1,length=4507>
##contig=<ID=NW_024605347.1,length=4508>
##contig=<ID=NW_024605348.1,length=4510>
##contig=<ID=NW_024605349.1,length=4516>
##contig=<ID=NW_024605350.1,length=4519>
##contig=<ID=NW_024605351.1,length=4521>
##contig=<ID=NW_024605352.1,length=4523>
##contig=<ID=NW_024605353.1,length=4528>
##contig=<ID=NW_024605354.1,length=4528>
##contig=<ID=NW_024605355.1,length=4529>
##contig=<ID=NW_024605356.1,length=4530>
##contig=<ID=NW_024605357.1,length=4530>
##contig=<ID=NW_024605358.1,length=4531>
##contig=<ID=NW_024605359.1,length=4534>
##contig=<ID=NW_024605360.1,length=4534>
##contig=<ID=NW_024605361.1,length=4535>
##contig=<ID=NW_024605362.1,length=4535>
##contig=<ID=NW_024605363.1,length=4537>
##contig=<ID=NW_024605364.1,length=4537>
##contig=<ID=NW_024605365.1,length=4538>
##contig=<ID=NW_024605366.1,length=4539>
##contig=<ID=NW_024605367.1,length=4541>
##contig=<ID=NW_024605368.1,length=4544>
##contig=<ID=NW_024605369.1,length=4546>
##contig=<ID=NW_024605370.1,length=4547>
##contig=<ID=NW_024605371.1,length=4549>
##contig=<ID=NW_024605372.1,length=4554>
##contig=<ID=NW_024605373.1,length=4555>
##contig=<ID=NW_024605374.1,length=4558>
##contig=<ID=NW_024605375.1,length=4559>
##contig=<ID=NW_024605376.1,length=4559>
##contig=<ID=NW_024605377.1,length=4560>
##contig=<ID=NW_024605378.1,length=4560>
##contig=<ID=NW_024605379.1,length=4561>
##contig=<ID=NW_024605380.1,length=4562>
##contig=<ID=NW_024605381.1,length=4563>
##contig=<ID=NW_024605382.1,length=4565>
##contig=<ID=NW_024605383.1,length=4566>
##contig=<ID=NW_024605384.1,length=4569>
##contig=<ID=NW_024605385.1,length=4570>
##contig=<ID=NW_024605386.1,length=4570>
##contig=<ID=NW_024605387.1,length=4575>
##contig=<ID=NW_024605388.1,length=4576>
##contig=<ID=NW_024605389.1,length=4584>
##contig=<ID=NW_024605390.1,length=4586>
##contig=<ID=NW_024605391.1,length=4590>
##contig=<ID=NW_024605392.1,length=4591>
##contig=<ID=NW_024605393.1,length=4593>
##contig=<ID=NW_024605394.1,length=4593>
##contig=<ID=NW_024605395.1,length=4600>
##contig=<ID=NW_024605396.1,length=4602>
##contig=<ID=NW_024605397.1,length=4603>
##contig=<ID=NW_024605398.1,length=4607>
##contig=<ID=NW_024605399.1,length=4609>
##contig=<ID=NW_024605400.1,length=4610>
##contig=<ID=NW_024605401.1,length=4612>
##contig=<ID=NW_024605402.1,length=4614>
##contig=<ID=NW_024605403.1,length=4615>
##contig=<ID=NW_024605404.1,length=4618>
##contig=<ID=NW_024605405.1,length=4623>
##contig=<ID=NW_024605406.1,length=4624>
##contig=<ID=NW_024605407.1,length=4624>
##contig=<ID=NW_024605408.1,length=4625>
##contig=<ID=NW_024605409.1,length=4625>
##contig=<ID=NW_024605410.1,length=4626>
##contig=<ID=NW_024605411.1,length=4629>
##contig=<ID=NW_024605412.1,length=4631>
##contig=<ID=NW_024605413.1,length=4633>
##contig=<ID=NW_024605414.1,length=4634>
##contig=<ID=NW_024605415.1,length=4634>
##contig=<ID=NW_024605416.1,length=4634>
##contig=<ID=NW_024605417.1,length=4636>
##contig=<ID=NW_024605418.1,length=4638>
##contig=<ID=NW_024605419.1,length=4640>
##contig=<ID=NW_024605420.1,length=4643>
##contig=<ID=NW_024605421.1,length=4643>
##contig=<ID=NW_024605422.1,length=4643>
##contig=<ID=NW_024605423.1,length=4650>
##contig=<ID=NW_024605424.1,length=4654>
##contig=<ID=NW_024605425.1,length=4660>
##contig=<ID=NW_024605426.1,length=4660>
##contig=<ID=NW_024605427.1,length=4663>
##contig=<ID=NW_024605428.1,length=4666>
##contig=<ID=NW_024605429.1,length=4666>
##contig=<ID=NW_024605430.1,length=4666>
##contig=<ID=NW_024605431.1,length=4667>
##contig=<ID=NW_024605432.1,length=4670>
##contig=<ID=NW_024605433.1,length=4672>
##contig=<ID=NW_024605434.1,length=4675>
##contig=<ID=NW_024605435.1,length=4675>
##contig=<ID=NW_024605436.1,length=4677>
##contig=<ID=NW_024605437.1,length=4679>
##contig=<ID=NW_024605438.1,length=4679>
##contig=<ID=NW_024605439.1,length=4682>
##contig=<ID=NW_024605440.1,length=4683>
##contig=<ID=NW_024605441.1,length=4683>
##contig=<ID=NW_024605442.1,length=4683>
##contig=<ID=NW_024605443.1,length=4685>
##contig=<ID=NW_024605444.1,length=4686>
##contig=<ID=NW_024605445.1,length=4686>
##contig=<ID=NW_024605446.1,length=4687>
##contig=<ID=NW_024605447.1,length=4687>
##contig=<ID=NW_024605448.1,length=4688>
##contig=<ID=NW_024605449.1,length=4689>
##contig=<ID=NW_024605450.1,length=4692>
##contig=<ID=NW_024605451.1,length=4692>
##contig=<ID=NW_024605452.1,length=4693>
##contig=<ID=NW_024605453.1,length=4696>
##contig=<ID=NW_024605454.1,length=4696>
##contig=<ID=NW_024605455.1,length=4696>
##contig=<ID=NW_024605456.1,length=4697>
##contig=<ID=NW_024605457.1,length=4697>
##contig=<ID=NW_024605458.1,length=4697>
##contig=<ID=NW_024605459.1,length=4702>
##contig=<ID=NW_024605460.1,length=4702>
##contig=<ID=NW_024605461.1,length=4706>
##contig=<ID=NW_024605462.1,length=4707>
##contig=<ID=NW_024605463.1,length=4713>
##contig=<ID=NW_024605464.1,length=4715>
##contig=<ID=NW_024605465.1,length=4716>
##contig=<ID=NW_024605466.1,length=4725>
##contig=<ID=NW_024605467.1,length=4726>
##contig=<ID=NW_024605468.1,length=4728>
##contig=<ID=NW_024605469.1,length=4729>
##contig=<ID=NW_024605470.1,length=4730>
##contig=<ID=NW_024605471.1,length=4732>
##contig=<ID=NW_024605472.1,length=4735>
##contig=<ID=NW_024605473.1,length=4737>
##contig=<ID=NW_024605474.1,length=4738>
##contig=<ID=NW_024605475.1,length=4739>
##contig=<ID=NW_024605476.1,length=4740>
##contig=<ID=NW_024605477.1,length=4742>
##contig=<ID=NW_024605478.1,length=4742>
##contig=<ID=NW_024605479.1,length=4744>
##contig=<ID=NW_024605480.1,length=4745>
##contig=<ID=NW_024605481.1,length=4745>
##contig=<ID=NW_024605482.1,length=4746>
##contig=<ID=NW_024605483.1,length=4748>
##contig=<ID=NW_024605484.1,length=4750>
##contig=<ID=NW_024605485.1,length=4751>
##contig=<ID=NW_024605486.1,length=4751>
##contig=<ID=NW_024605487.1,length=4752>
##contig=<ID=NW_024605488.1,length=4755>
##contig=<ID=NW_024605489.1,length=4758>
##contig=<ID=NW_024605490.1,length=4760>
##contig=<ID=NW_024605491.1,length=4764>
##contig=<ID=NW_024605492.1,length=4771>
##contig=<ID=NW_024605493.1,length=4771>
##contig=<ID=NW_024605494.1,length=4772>
##contig=<ID=NW_024605495.1,length=4773>
##contig=<ID=NW_024605496.1,length=4775>
##contig=<ID=NW_024605497.1,length=4776>
##contig=<ID=NW_024605498.1,length=4777>
##contig=<ID=NW_024605499.1,length=4785>
##contig=<ID=NW_024605500.1,length=4787>
##contig=<ID=NW_024605501.1,length=4792>
##contig=<ID=NW_024605502.1,length=4797>
##contig=<ID=NW_024605503.1,length=4799>
##contig=<ID=NW_024605504.1,length=4800>
##contig=<ID=NW_024605505.1,length=4803>
##contig=<ID=NW_024605506.1,length=4806>
##contig=<ID=NW_024605507.1,length=4807>
##contig=<ID=NW_024605508.1,length=4809>
##contig=<ID=NW_024605509.1,length=4809>
##contig=<ID=NW_024605510.1,length=4811>
##contig=<ID=NW_024605511.1,length=4819>
##contig=<ID=NW_024605512.1,length=4819>
##contig=<ID=NW_024605513.1,length=4823>
##contig=<ID=NW_024605514.1,length=4824>
##contig=<ID=NW_024605515.1,length=4825>
##contig=<ID=NW_024605516.1,length=4825>
##contig=<ID=NW_024605517.1,length=4826>
##contig=<ID=NW_024605518.1,length=4828>
##contig=<ID=NW_024605519.1,length=4836>
##contig=<ID=NW_024605520.1,length=4839>
##contig=<ID=NW_024605521.1,length=4840>
##contig=<ID=NW_024605522.1,length=4842>
##contig=<ID=NW_024605523.1,length=4843>
##contig=<ID=NW_024605524.1,length=4845>
##contig=<ID=NW_024605525.1,length=4851>
##contig=<ID=NW_024605526.1,length=4851>
##contig=<ID=NW_024605527.1,length=4854>
##contig=<ID=NW_024605528.1,length=4855>
##contig=<ID=NW_024605529.1,length=4856>
##contig=<ID=NW_024605530.1,length=4858>
##contig=<ID=NW_024605531.1,length=4860>
##contig=<ID=NW_024605532.1,length=4861>
##contig=<ID=NW_024605533.1,length=4862>
##contig=<ID=NW_024605534.1,length=4865>
##contig=<ID=NW_024605535.1,length=4865>
##contig=<ID=NW_024605536.1,length=4867>
##contig=<ID=NW_024605537.1,length=4868>
##contig=<ID=NW_024605538.1,length=4870>
##contig=<ID=NW_024605539.1,length=4870>
##contig=<ID=NW_024605540.1,length=4871>
##contig=<ID=NW_024605541.1,length=4873>
##contig=<ID=NW_024605542.1,length=4891>
##contig=<ID=NW_024605543.1,length=4893>
##contig=<ID=NW_024605544.1,length=4898>
##contig=<ID=NW_024605545.1,length=4900>
##contig=<ID=NW_024605546.1,length=4902>
##contig=<ID=NW_024605547.1,length=4905>
##contig=<ID=NW_024605548.1,length=4905>
##contig=<ID=NW_024605549.1,length=4907>
##contig=<ID=NW_024605550.1,length=4907>
##contig=<ID=NW_024605551.1,length=4908>
##contig=<ID=NW_024605552.1,length=4911>
##contig=<ID=NW_024605553.1,length=4914>
##contig=<ID=NW_024605554.1,length=4915>
##contig=<ID=NW_024605555.1,length=4915>
##contig=<ID=NW_024605556.1,length=4918>
##contig=<ID=NW_024605557.1,length=4922>
##contig=<ID=NW_024605558.1,length=4926>
##contig=<ID=NW_024605559.1,length=4934>
##contig=<ID=NW_024605560.1,length=4934>
##contig=<ID=NW_024605561.1,length=4943>
##contig=<ID=NW_024605562.1,length=4944>
##contig=<ID=NW_024605563.1,length=4951>
##contig=<ID=NW_024605564.1,length=4953>
##contig=<ID=NW_024605565.1,length=4955>
##contig=<ID=NW_024605566.1,length=4956>
##contig=<ID=NW_024605567.1,length=4956>
##contig=<ID=NW_024605568.1,length=4966>
##contig=<ID=NW_024605569.1,length=4966>
##contig=<ID=NW_024605570.1,length=4968>
##contig=<ID=NW_024605571.1,length=4969>
##contig=<ID=NW_024605572.1,length=4970>
##contig=<ID=NW_024605573.1,length=4971>
##contig=<ID=NW_024605574.1,length=4971>
##contig=<ID=NW_024605575.1,length=4972>
##contig=<ID=NW_024605576.1,length=4975>
##contig=<ID=NW_024605577.1,length=4975>
##contig=<ID=NW_024605578.1,length=4976>
##contig=<ID=NW_024605579.1,length=4982>
##contig=<ID=NW_024605580.1,length=4984>
##contig=<ID=NW_024605581.1,length=4987>
##contig=<ID=NW_024605582.1,length=4989>
##contig=<ID=NW_024605583.1,length=4990>
##contig=<ID=NW_024605584.1,length=4990>
##contig=<ID=NW_024605585.1,length=4991>
##contig=<ID=NW_024605586.1,length=4993>
##contig=<ID=NW_024605587.1,length=4994>
##contig=<ID=NW_024605588.1,length=4995>
##contig=<ID=NW_024605589.1,length=4997>
##contig=<ID=NW_024605590.1,length=5001>
##contig=<ID=NW_024605591.1,length=5001>
##contig=<ID=NW_024605592.1,length=5005>
##contig=<ID=NW_024605593.1,length=5005>
##contig=<ID=NW_024605594.1,length=5007>
##contig=<ID=NW_024605595.1,length=5010>
##contig=<ID=NW_024605596.1,length=5013>
##contig=<ID=NW_024605597.1,length=5014>
##contig=<ID=NW_024605598.1,length=5015>
##contig=<ID=NW_024605599.1,length=5016>
##contig=<ID=NW_024605600.1,length=5016>
##contig=<ID=NW_024605601.1,length=5016>
##contig=<ID=NW_024605602.1,length=5018>
##contig=<ID=NW_024605603.1,length=5019>
##contig=<ID=NW_024605604.1,length=5027>
##contig=<ID=NW_024605605.1,length=5028>
##contig=<ID=NW_024605606.1,length=5029>
##contig=<ID=NW_024605607.1,length=5030>
##contig=<ID=NW_024605608.1,length=5031>
##contig=<ID=NW_024605609.1,length=5032>
##contig=<ID=NW_024605610.1,length=5034>
##contig=<ID=NW_024605611.1,length=5041>
##contig=<ID=NW_024605612.1,length=5041>
##contig=<ID=NW_024605613.1,length=5045>
##contig=<ID=NW_024605614.1,length=5045>
##contig=<ID=NW_024605615.1,length=5046>
##contig=<ID=NW_024605616.1,length=5051>
##contig=<ID=NW_024605617.1,length=5056>
##contig=<ID=NW_024605618.1,length=5061>
##contig=<ID=NW_024605619.1,length=5066>
##contig=<ID=NW_024605620.1,length=5066>
##contig=<ID=NW_024605621.1,length=5069>
##contig=<ID=NW_024605622.1,length=5070>
##contig=<ID=NW_024605623.1,length=5071>
##contig=<ID=NW_024605624.1,length=5072>
##contig=<ID=NW_024605625.1,length=5077>
##contig=<ID=NW_024605626.1,length=5089>
##contig=<ID=NW_024605627.1,length=5090>
##contig=<ID=NW_024605628.1,length=5091>
##contig=<ID=NW_024605629.1,length=5091>
##contig=<ID=NW_024605630.1,length=5092>
##contig=<ID=NW_024605631.1,length=5094>
##contig=<ID=NW_024605632.1,length=5094>
##contig=<ID=NW_024605633.1,length=5097>
##contig=<ID=NW_024605634.1,length=5098>
##contig=<ID=NW_024605635.1,length=5118>
##contig=<ID=NW_024605636.1,length=5121>
##contig=<ID=NW_024605637.1,length=5122>
##contig=<ID=NW_024605638.1,length=5126>
##contig=<ID=NW_024605639.1,length=5127>
##contig=<ID=NW_024605640.1,length=5134>
##contig=<ID=NW_024605641.1,length=5137>
##contig=<ID=NW_024605642.1,length=5141>
##contig=<ID=NW_024605643.1,length=5143>
##contig=<ID=NW_024605644.1,length=5149>
##contig=<ID=NW_024605645.1,length=5150>
##contig=<ID=NW_024605646.1,length=5153>
##contig=<ID=NW_024605647.1,length=5155>
##contig=<ID=NW_024605648.1,length=5156>
##contig=<ID=NW_024605649.1,length=5157>
##contig=<ID=NW_024605650.1,length=5163>
##contig=<ID=NW_024605651.1,length=5164>
##contig=<ID=NW_024605652.1,length=5166>
##contig=<ID=NW_024605653.1,length=5167>
##contig=<ID=NW_024605654.1,length=5168>
##contig=<ID=NW_024605655.1,length=5169>
##contig=<ID=NW_024605656.1,length=5173>
##contig=<ID=NW_024605657.1,length=5175>
##contig=<ID=NW_024605658.1,length=5178>
##contig=<ID=NW_024605659.1,length=5181>
##contig=<ID=NW_024605660.1,length=5189>
##contig=<ID=NW_024605661.1,length=5191>
##contig=<ID=NW_024605662.1,length=5193>
##contig=<ID=NW_024605663.1,length=5193>
##contig=<ID=NW_024605664.1,length=5194>
##contig=<ID=NW_024605665.1,length=5201>
##contig=<ID=NW_024605666.1,length=5202>
##contig=<ID=NW_024605667.1,length=5202>
##contig=<ID=NW_024605668.1,length=5206>
##contig=<ID=NW_024605669.1,length=5208>
##contig=<ID=NW_024605670.1,length=5208>
##contig=<ID=NW_024605671.1,length=5209>
##contig=<ID=NW_024605672.1,length=5211>
##contig=<ID=NW_024605673.1,length=5214>
##contig=<ID=NW_024605674.1,length=5218>
##contig=<ID=NW_024605675.1,length=5218>
##contig=<ID=NW_024605676.1,length=5221>
##contig=<ID=NW_024605677.1,length=5223>
##contig=<ID=NW_024605678.1,length=5223>
##contig=<ID=NW_024605679.1,length=5223>
##contig=<ID=NW_024605680.1,length=5224>
##contig=<ID=NW_024605681.1,length=5226>
##contig=<ID=NW_024605682.1,length=5233>
##contig=<ID=NW_024605683.1,length=5236>
##contig=<ID=NW_024605684.1,length=5238>
##contig=<ID=NW_024605685.1,length=5241>
##contig=<ID=NW_024605686.1,length=5241>
##contig=<ID=NW_024605687.1,length=5244>
##contig=<ID=NW_024605688.1,length=5245>
##contig=<ID=NW_024605689.1,length=5245>
##contig=<ID=NW_024605690.1,length=5248>
##contig=<ID=NW_024605691.1,length=5251>
##contig=<ID=NW_024605692.1,length=5254>
##contig=<ID=NW_024605693.1,length=5260>
##contig=<ID=NW_024605694.1,length=5268>
##contig=<ID=NW_024605695.1,length=5272>
##contig=<ID=NW_024605696.1,length=5273>
##contig=<ID=NW_024605697.1,length=5279>
##contig=<ID=NW_024605698.1,length=5281>
##contig=<ID=NW_024605699.1,length=5284>
##contig=<ID=NW_024605700.1,length=5287>
##contig=<ID=NW_024605701.1,length=5288>
##contig=<ID=NW_024605702.1,length=5289>
##contig=<ID=NW_024605703.1,length=5294>
##contig=<ID=NW_024605704.1,length=5300>
##contig=<ID=NW_024605705.1,length=5302>
##contig=<ID=NW_024605706.1,length=5310>
##contig=<ID=NW_024605707.1,length=5317>
##contig=<ID=NW_024605708.1,length=5318>
##contig=<ID=NW_024605709.1,length=5323>
##contig=<ID=NW_024605710.1,length=5324>
##contig=<ID=NW_024605711.1,length=5326>
##contig=<ID=NW_024605712.1,length=5329>
##contig=<ID=NW_024605713.1,length=5330>
##contig=<ID=NW_024605714.1,length=5332>
##contig=<ID=NW_024605715.1,length=5333>
##contig=<ID=NW_024605716.1,length=5336>
##contig=<ID=NW_024605717.1,length=5339>
##contig=<ID=NW_024605718.1,length=5343>
##contig=<ID=NW_024605719.1,length=5344>
##contig=<ID=NW_024605720.1,length=5345>
##contig=<ID=NW_024605721.1,length=5359>
##contig=<ID=NW_024605722.1,length=5361>
##contig=<ID=NW_024605723.1,length=5362>
##contig=<ID=NW_024605724.1,length=5362>
##contig=<ID=NW_024605725.1,length=5364>
##contig=<ID=NW_024605726.1,length=5374>
##contig=<ID=NW_024605727.1,length=5382>
##contig=<ID=NW_024605728.1,length=5385>
##contig=<ID=NW_024605729.1,length=5388>
##contig=<ID=NW_024605730.1,length=5390>
##contig=<ID=NW_024605731.1,length=5391>
##contig=<ID=NW_024605732.1,length=5393>
##contig=<ID=NW_024605733.1,length=5399>
##contig=<ID=NW_024605734.1,length=5400>
##contig=<ID=NW_024605735.1,length=5400>
##contig=<ID=NW_024605736.1,length=5400>
##contig=<ID=NW_024605737.1,length=5401>
##contig=<ID=NW_024605738.1,length=5403>
##contig=<ID=NW_024605739.1,length=5404>
##contig=<ID=NW_024605740.1,length=5410>
##contig=<ID=NW_024605741.1,length=5412>
##contig=<ID=NW_024605742.1,length=5412>
##contig=<ID=NW_024605743.1,length=5417>
##contig=<ID=NW_024605744.1,length=5420>
##contig=<ID=NW_024605745.1,length=5425>
##contig=<ID=NW_024605746.1,length=5426>
##contig=<ID=NW_024605747.1,length=5427>
##contig=<ID=NW_024605748.1,length=5429>
##contig=<ID=NW_024605749.1,length=5431>
##contig=<ID=NW_024605750.1,length=5431>
##contig=<ID=NW_024605751.1,length=5432>
##contig=<ID=NW_024605752.1,length=5432>
##contig=<ID=NW_024605753.1,length=5433>
##contig=<ID=NW_024605754.1,length=5443>
##contig=<ID=NW_024605755.1,length=5444>
##contig=<ID=NW_024605756.1,length=5446>
##contig=<ID=NW_024605757.1,length=5449>
##contig=<ID=NW_024605758.1,length=5452>
##contig=<ID=NW_024605759.1,length=5452>
##contig=<ID=NW_024605760.1,length=5455>
##contig=<ID=NW_024605761.1,length=5457>
##contig=<ID=NW_024605762.1,length=5459>
##contig=<ID=NW_024605763.1,length=5460>
##contig=<ID=NW_024605764.1,length=5464>
##contig=<ID=NW_024605765.1,length=5466>
##contig=<ID=NW_024605766.1,length=5471>
##contig=<ID=NW_024605767.1,length=5474>
##contig=<ID=NW_024605768.1,length=5474>
##contig=<ID=NW_024605769.1,length=5479>
##contig=<ID=NW_024605770.1,length=5481>
##contig=<ID=NW_024605771.1,length=5481>
##contig=<ID=NW_024605772.1,length=5483>
##contig=<ID=NW_024605773.1,length=5491>
##contig=<ID=NW_024605774.1,length=5494>
##contig=<ID=NW_024605775.1,length=5502>
##contig=<ID=NW_024605776.1,length=5506>
##contig=<ID=NW_024605777.1,length=5509>
##contig=<ID=NW_024605778.1,length=5511>
##contig=<ID=NW_024605779.1,length=5512>
##contig=<ID=NW_024605780.1,length=5524>
##contig=<ID=NW_024605781.1,length=5528>
##contig=<ID=NW_024605782.1,length=5535>
##contig=<ID=NW_024605783.1,length=5538>
##contig=<ID=NW_024605784.1,length=5541>
##contig=<ID=NW_024605785.1,length=5541>
##contig=<ID=NW_024605786.1,length=5545>
##contig=<ID=NW_024605787.1,length=5549>
##contig=<ID=NW_024605788.1,length=5552>
##contig=<ID=NW_024605789.1,length=5554>
##contig=<ID=NW_024605790.1,length=5558>
##contig=<ID=NW_024605791.1,length=5562>
##contig=<ID=NW_024605792.1,length=5568>
##contig=<ID=NW_024605793.1,length=5569>
##contig=<ID=NW_024605794.1,length=5575>
##contig=<ID=NW_024605795.1,length=5583>
##contig=<ID=NW_024605796.1,length=5586>
##contig=<ID=NW_024605797.1,length=5587>
##contig=<ID=NW_024605798.1,length=5589>
##contig=<ID=NW_024605799.1,length=5591>
##contig=<ID=NW_024605800.1,length=5591>
##contig=<ID=NW_024605801.1,length=5591>
##contig=<ID=NW_024605802.1,length=5593>
##contig=<ID=NW_024605803.1,length=5601>
##contig=<ID=NW_024605804.1,length=5601>
##contig=<ID=NW_024605805.1,length=5613>
##contig=<ID=NW_024605806.1,length=5614>
##contig=<ID=NW_024605807.1,length=5615>
##contig=<ID=NW_024605808.1,length=5615>
##contig=<ID=NW_024605809.1,length=5617>
##contig=<ID=NW_024605810.1,length=5618>
##contig=<ID=NW_024605811.1,length=5623>
##contig=<ID=NW_024605812.1,length=5628>
##contig=<ID=NW_024605813.1,length=5630>
##contig=<ID=NW_024605814.1,length=5632>
##contig=<ID=NW_024605815.1,length=5636>
##contig=<ID=NW_024605816.1,length=5639>
##contig=<ID=NW_024605817.1,length=5646>
##contig=<ID=NW_024605818.1,length=5648>
##contig=<ID=NW_024605819.1,length=5651>
##contig=<ID=NW_024605820.1,length=5651>
##contig=<ID=NW_024605821.1,length=5652>
##contig=<ID=NW_024605822.1,length=5655>
##contig=<ID=NW_024605823.1,length=5660>
##contig=<ID=NW_024605824.1,length=5665>
##contig=<ID=NW_024605825.1,length=5669>
##contig=<ID=NW_024605826.1,length=5673>
##contig=<ID=NW_024605827.1,length=5677>
##contig=<ID=NW_024605828.1,length=5683>
##contig=<ID=NW_024605829.1,length=5686>
##contig=<ID=NW_024605830.1,length=5688>
##contig=<ID=NW_024605831.1,length=5691>
##contig=<ID=NW_024605832.1,length=5692>
##contig=<ID=NW_024605833.1,length=5707>
##contig=<ID=NW_024605834.1,length=5714>
##contig=<ID=NW_024605835.1,length=5717>
##contig=<ID=NW_024605836.1,length=5719>
##contig=<ID=NW_024605837.1,length=5719>
##contig=<ID=NW_024605838.1,length=5725>
##contig=<ID=NW_024605839.1,length=5730>
##contig=<ID=NW_024605840.1,length=5731>
##contig=<ID=NW_024605841.1,length=5733>
##contig=<ID=NW_024605842.1,length=5734>
##contig=<ID=NW_024605843.1,length=5737>
##contig=<ID=NW_024605844.1,length=5738>
##contig=<ID=NW_024605845.1,length=5742>
##contig=<ID=NW_024605846.1,length=5744>
##contig=<ID=NW_024605847.1,length=5760>
##contig=<ID=NW_024605848.1,length=5761>
##contig=<ID=NW_024605849.1,length=5761>
##contig=<ID=NW_024605850.1,length=5763>
##contig=<ID=NW_024605851.1,length=5764>
##contig=<ID=NW_024605852.1,length=5766>
##contig=<ID=NW_024605853.1,length=5772>
##contig=<ID=NW_024605854.1,length=5773>
##contig=<ID=NW_024605855.1,length=5783>
##contig=<ID=NW_024605856.1,length=5785>
##contig=<ID=NW_024605857.1,length=5786>
##contig=<ID=NW_024605858.1,length=5787>
##contig=<ID=NW_024605859.1,length=5790>
##contig=<ID=NW_024605860.1,length=5792>
##contig=<ID=NW_024605861.1,length=5795>
##contig=<ID=NW_024605862.1,length=5801>
##contig=<ID=NW_024605863.1,length=5802>
##contig=<ID=NW_024605864.1,length=5803>
##contig=<ID=NW_024605865.1,length=5804>
##contig=<ID=NW_024605866.1,length=5812>
##contig=<ID=NW_024605867.1,length=5825>
##contig=<ID=NW_024605868.1,length=5827>
##contig=<ID=NW_024605869.1,length=5834>
##contig=<ID=NW_024605870.1,length=5837>
##contig=<ID=NW_024605871.1,length=5837>
##contig=<ID=NW_024605872.1,length=5843>
##contig=<ID=NW_024605873.1,length=5844>
##contig=<ID=NW_024605874.1,length=5852>
##contig=<ID=NW_024605875.1,length=5853>
##contig=<ID=NW_024605876.1,length=5858>
##contig=<ID=NW_024605877.1,length=5859>
##contig=<ID=NW_024605878.1,length=5860>
##contig=<ID=NW_024605879.1,length=5860>
##contig=<ID=NW_024605880.1,length=5862>
##contig=<ID=NW_024605881.1,length=5863>
##contig=<ID=NW_024605882.1,length=5865>
##contig=<ID=NW_024605883.1,length=5866>
##contig=<ID=NW_024605884.1,length=5870>
##contig=<ID=NW_024605885.1,length=5882>
##contig=<ID=NW_024605886.1,length=5897>
##contig=<ID=NW_024605887.1,length=5901>
##contig=<ID=NW_024605888.1,length=5903>
##contig=<ID=NW_024605889.1,length=5903>
##contig=<ID=NW_024605890.1,length=5907>
##contig=<ID=NW_024605891.1,length=5908>
##contig=<ID=NW_024605892.1,length=5909>
##contig=<ID=NW_024605893.1,length=5913>
##contig=<ID=NW_024605894.1,length=5913>
##contig=<ID=NW_024605895.1,length=5916>
##contig=<ID=NW_024605896.1,length=5922>
##contig=<ID=NW_024605897.1,length=5926>
##contig=<ID=NW_024605898.1,length=5927>
##contig=<ID=NW_024605899.1,length=5930>
##contig=<ID=NW_024605900.1,length=5938>
##contig=<ID=NW_024605901.1,length=5940>
##contig=<ID=NW_024605902.1,length=5945>
##contig=<ID=NW_024605903.1,length=5949>
##contig=<ID=NW_024605904.1,length=5952>
##contig=<ID=NW_024605905.1,length=5959>
##contig=<ID=NW_024605906.1,length=5964>
##contig=<ID=NW_024605907.1,length=5973>
##contig=<ID=NW_024605908.1,length=5977>
##contig=<ID=NW_024605909.1,length=5982>
##contig=<ID=NW_024605910.1,length=5983>
##contig=<ID=NW_024605911.1,length=5996>
##contig=<ID=NW_024605912.1,length=5997>
##contig=<ID=NW_024605913.1,length=6001>
##contig=<ID=NW_024605914.1,length=6013>
##contig=<ID=NW_024605915.1,length=6013>
##contig=<ID=NW_024605916.1,length=6018>
##contig=<ID=NW_024605917.1,length=6025>
##contig=<ID=NW_024605918.1,length=6026>
##contig=<ID=NW_024605919.1,length=6029>
##contig=<ID=NW_024605920.1,length=6031>
##contig=<ID=NW_024605921.1,length=6035>
##contig=<ID=NW_024605922.1,length=6036>
##contig=<ID=NW_024605923.1,length=6039>
##contig=<ID=NW_024605924.1,length=6039>
##contig=<ID=NW_024605925.1,length=6042>
##contig=<ID=NW_024605926.1,length=6043>
##contig=<ID=NW_024605927.1,length=6054>
##contig=<ID=NW_024605928.1,length=6060>
##contig=<ID=NW_024605929.1,length=6061>
##contig=<ID=NW_024605930.1,length=6061>
##contig=<ID=NW_024605931.1,length=6065>
##contig=<ID=NW_024605932.1,length=6066>
##contig=<ID=NW_024605933.1,length=6080>
##contig=<ID=NW_024605934.1,length=6086>
##contig=<ID=NW_024605935.1,length=6090>
##contig=<ID=NW_024605936.1,length=6094>
##contig=<ID=NW_024605937.1,length=6095>
##contig=<ID=NW_024605938.1,length=6105>
##contig=<ID=NW_024605939.1,length=6106>
##contig=<ID=NW_024605940.1,length=6119>
##contig=<ID=NW_024605941.1,length=6120>
##contig=<ID=NW_024605942.1,length=6123>
##contig=<ID=NW_024605943.1,length=6129>
##contig=<ID=NW_024605944.1,length=6130>
##contig=<ID=NW_024605945.1,length=6137>
##contig=<ID=NW_024605946.1,length=6150>
##contig=<ID=NW_024605947.1,length=6151>
##contig=<ID=NW_024605948.1,length=6160>
##contig=<ID=NW_024605949.1,length=6167>
##contig=<ID=NW_024605950.1,length=6173>
##contig=<ID=NW_024605951.1,length=6173>
##contig=<ID=NW_024605952.1,length=6180>
##contig=<ID=NW_024605953.1,length=6180>
##contig=<ID=NW_024605954.1,length=6182>
##contig=<ID=NW_024605955.1,length=6190>
##contig=<ID=NW_024605956.1,length=6192>
##contig=<ID=NW_024605957.1,length=6192>
##contig=<ID=NW_024605958.1,length=6203>
##contig=<ID=NW_024605959.1,length=6203>
##contig=<ID=NW_024605960.1,length=6203>
##contig=<ID=NW_024605961.1,length=6205>
##contig=<ID=NW_024605962.1,length=6205>
##contig=<ID=NW_024605963.1,length=6211>
##contig=<ID=NW_024605964.1,length=6213>
##contig=<ID=NW_024605965.1,length=6221>
##contig=<ID=NW_024605966.1,length=6226>
##contig=<ID=NW_024605967.1,length=6227>
##contig=<ID=NW_024605968.1,length=6228>
##contig=<ID=NW_024605969.1,length=6240>
##contig=<ID=NW_024605970.1,length=6241>
##contig=<ID=NW_024605971.1,length=6242>
##contig=<ID=NW_024605972.1,length=6243>
##contig=<ID=NW_024605973.1,length=6244>
##contig=<ID=NW_024605974.1,length=6256>
##contig=<ID=NW_024605975.1,length=6259>
##contig=<ID=NW_024605976.1,length=6261>
##contig=<ID=NW_024605977.1,length=6263>
##contig=<ID=NW_024605978.1,length=6263>
##contig=<ID=NW_024605979.1,length=6264>
##contig=<ID=NW_024605980.1,length=6266>
##contig=<ID=NW_024605981.1,length=6266>
##contig=<ID=NW_024605982.1,length=6271>
##contig=<ID=NW_024605983.1,length=6272>
##contig=<ID=NW_024605984.1,length=6274>
##contig=<ID=NW_024605985.1,length=6276>
##contig=<ID=NW_024605986.1,length=6277>
##contig=<ID=NW_024605987.1,length=6284>
##contig=<ID=NW_024605988.1,length=6285>
##contig=<ID=NW_024605989.1,length=6286>
##contig=<ID=NW_024605990.1,length=6289>
##contig=<ID=NW_024605991.1,length=6292>
##contig=<ID=NW_024605992.1,length=6294>
##contig=<ID=NW_024605993.1,length=6302>
##contig=<ID=NW_024605994.1,length=6303>
##contig=<ID=NW_024605995.1,length=6307>
##contig=<ID=NW_024605996.1,length=6307>
##contig=<ID=NW_024605997.1,length=6307>
##contig=<ID=NW_024605998.1,length=6309>
##contig=<ID=NW_024605999.1,length=6312>
##contig=<ID=NW_024606000.1,length=6313>
##contig=<ID=NW_024606001.1,length=6313>
##contig=<ID=NW_024606002.1,length=6314>
##contig=<ID=NW_024606003.1,length=6316>
##contig=<ID=NW_024606004.1,length=6327>
##contig=<ID=NW_024606005.1,length=6327>
##contig=<ID=NW_024606006.1,length=6332>
##contig=<ID=NW_024606007.1,length=6338>
##contig=<ID=NW_024606008.1,length=6348>
##contig=<ID=NW_024606009.1,length=6349>
##contig=<ID=NW_024606010.1,length=6352>
##contig=<ID=NW_024606011.1,length=6353>
##contig=<ID=NW_024606012.1,length=6358>
##contig=<ID=NW_024606013.1,length=6359>
##contig=<ID=NW_024606014.1,length=6360>
##contig=<ID=NW_024606015.1,length=6362>
##contig=<ID=NW_024606016.1,length=6363>
##contig=<ID=NW_024606017.1,length=6369>
##contig=<ID=NW_024606018.1,length=6383>
##contig=<ID=NW_024606019.1,length=6386>
##contig=<ID=NW_024606020.1,length=6387>
##contig=<ID=NW_024606021.1,length=6394>
##contig=<ID=NW_024606022.1,length=6394>
##contig=<ID=NW_024606023.1,length=6396>
##contig=<ID=NW_024606024.1,length=6397>
##contig=<ID=NW_024606025.1,length=6397>
##contig=<ID=NW_024606026.1,length=6400>
##contig=<ID=NW_024606027.1,length=6401>
##contig=<ID=NW_024606028.1,length=6406>
##contig=<ID=NW_024606029.1,length=6410>
##contig=<ID=NW_024606030.1,length=6411>
##contig=<ID=NW_024606031.1,length=6412>
##contig=<ID=NW_024606032.1,length=6417>
##contig=<ID=NW_024606033.1,length=6418>
##contig=<ID=NW_024606034.1,length=6431>
##contig=<ID=NW_024606035.1,length=6447>
##contig=<ID=NW_024606036.1,length=6449>
##contig=<ID=NW_024606037.1,length=6450>
##contig=<ID=NW_024606038.1,length=6451>
##contig=<ID=NW_024606039.1,length=6452>
##contig=<ID=NW_024606040.1,length=6453>
##contig=<ID=NW_024606041.1,length=6454>
##contig=<ID=NW_024606042.1,length=6457>
##contig=<ID=NW_024606043.1,length=6462>
##contig=<ID=NW_024606044.1,length=6463>
##contig=<ID=NW_024606045.1,length=6465>
##contig=<ID=NW_024606046.1,length=6474>
##contig=<ID=NW_024606047.1,length=6476>
##contig=<ID=NW_024606048.1,length=6481>
##contig=<ID=NW_024606049.1,length=6488>
##contig=<ID=NW_024606050.1,length=6500>
##contig=<ID=NW_024606051.1,length=6504>
##contig=<ID=NW_024606052.1,length=6506>
##contig=<ID=NW_024606053.1,length=6508>
##contig=<ID=NW_024606054.1,length=6515>
##contig=<ID=NW_024606055.1,length=6516>
##contig=<ID=NW_024606056.1,length=6521>
##contig=<ID=NW_024606057.1,length=6523>
##contig=<ID=NW_024606058.1,length=6528>
##contig=<ID=NW_024606059.1,length=6529>
##contig=<ID=NW_024606060.1,length=6534>
##contig=<ID=NW_024606061.1,length=6536>
##contig=<ID=NW_024606062.1,length=6543>
##contig=<ID=NW_024606063.1,length=6546>
##contig=<ID=NW_024606064.1,length=6548>
##contig=<ID=NW_024606065.1,length=6548>
##contig=<ID=NW_024606066.1,length=6550>
##contig=<ID=NW_024606067.1,length=6555>
##contig=<ID=NW_024606068.1,length=6555>
##contig=<ID=NW_024606069.1,length=6559>
##contig=<ID=NW_024606070.1,length=6562>
##contig=<ID=NW_024606071.1,length=6564>
##contig=<ID=NW_024606072.1,length=6565>
##contig=<ID=NW_024606073.1,length=6567>
##contig=<ID=NW_024606074.1,length=6574>
##contig=<ID=NW_024606075.1,length=6574>
##contig=<ID=NW_024606076.1,length=6578>
##contig=<ID=NW_024606077.1,length=6584>
##contig=<ID=NW_024606078.1,length=6585>
##contig=<ID=NW_024606079.1,length=6589>
##contig=<ID=NW_024606080.1,length=6596>
##contig=<ID=NW_024606081.1,length=6598>
##contig=<ID=NW_024606082.1,length=6600>
##contig=<ID=NW_024606083.1,length=6608>
##contig=<ID=NW_024606084.1,length=6620>
##contig=<ID=NW_024606085.1,length=6629>
##contig=<ID=NW_024606086.1,length=6630>
##contig=<ID=NW_024606087.1,length=6634>
##contig=<ID=NW_024606088.1,length=6644>
##contig=<ID=NW_024606089.1,length=6646>
##contig=<ID=NW_024606090.1,length=6650>
##contig=<ID=NW_024606091.1,length=6652>
##contig=<ID=NW_024606092.1,length=6656>
##contig=<ID=NW_024606093.1,length=6657>
##contig=<ID=NW_024606094.1,length=6657>
##contig=<ID=NW_024606095.1,length=6657>
##contig=<ID=NW_024606096.1,length=6659>
##contig=<ID=NW_024606097.1,length=6662>
##contig=<ID=NW_024606098.1,length=6672>
##contig=<ID=NW_024606099.1,length=6674>
##contig=<ID=NW_024606100.1,length=6680>
##contig=<ID=NW_024606101.1,length=6680>
##contig=<ID=NW_024606102.1,length=6682>
##contig=<ID=NW_024606103.1,length=6684>
##contig=<ID=NW_024606104.1,length=6692>
##contig=<ID=NW_024606105.1,length=6692>
##contig=<ID=NW_024606106.1,length=6705>
##contig=<ID=NW_024606107.1,length=6713>
##contig=<ID=NW_024606108.1,length=6716>
##contig=<ID=NW_024606109.1,length=6719>
##contig=<ID=NW_024606110.1,length=6726>
##contig=<ID=NW_024606111.1,length=6728>
##contig=<ID=NW_024606112.1,length=6730>
##contig=<ID=NW_024606113.1,length=6730>
##contig=<ID=NW_024606114.1,length=6734>
##contig=<ID=NW_024606115.1,length=6738>
##contig=<ID=NW_024606116.1,length=6743>
##contig=<ID=NW_024606117.1,length=6745>
##contig=<ID=NW_024606118.1,length=6748>
##contig=<ID=NW_024606119.1,length=6755>
##contig=<ID=NW_024606120.1,length=6761>
##contig=<ID=NW_024606121.1,length=6761>
##contig=<ID=NW_024606122.1,length=6767>
##contig=<ID=NW_024606123.1,length=6771>
##contig=<ID=NW_024606124.1,length=6773>
##contig=<ID=NW_024606125.1,length=6774>
##contig=<ID=NW_024606126.1,length=6776>
##contig=<ID=NW_024606127.1,length=6778>
##contig=<ID=NW_024606128.1,length=6782>
##contig=<ID=NW_024606129.1,length=6782>
##contig=<ID=NW_024606130.1,length=6784>
##contig=<ID=NW_024606131.1,length=6787>
##contig=<ID=NW_024606132.1,length=6796>
##contig=<ID=NW_024606133.1,length=6804>
##contig=<ID=NW_024606134.1,length=6814>
##contig=<ID=NW_024606135.1,length=6815>
##contig=<ID=NW_024606136.1,length=6817>
##contig=<ID=NW_024606137.1,length=6818>
##contig=<ID=NW_024606138.1,length=6821>
##contig=<ID=NW_024606139.1,length=6824>
##contig=<ID=NW_024606140.1,length=6824>
##contig=<ID=NW_024606141.1,length=6828>
##contig=<ID=NW_024606142.1,length=6831>
##contig=<ID=NW_024606143.1,length=6833>
##contig=<ID=NW_024606144.1,length=6839>
##contig=<ID=NW_024606145.1,length=6840>
##contig=<ID=NW_024606146.1,length=6855>
##contig=<ID=NW_024606147.1,length=6861>
##contig=<ID=NW_024606148.1,length=6876>
##contig=<ID=NW_024606149.1,length=6887>
##contig=<ID=NW_024606150.1,length=6890>
##contig=<ID=NW_024606151.1,length=6892>
##contig=<ID=NW_024606152.1,length=6894>
##contig=<ID=NW_024606153.1,length=6894>
##contig=<ID=NW_024606154.1,length=6897>
##contig=<ID=NW_024606155.1,length=6901>
##contig=<ID=NW_024606156.1,length=6910>
##contig=<ID=NW_024606157.1,length=6918>
##contig=<ID=NW_024606158.1,length=6925>
##contig=<ID=NW_024606159.1,length=6935>
##contig=<ID=NW_024606160.1,length=6943>
##contig=<ID=NW_024606161.1,length=6946>
##contig=<ID=NW_024606162.1,length=6949>
##contig=<ID=NW_024606163.1,length=6953>
##contig=<ID=NW_024606164.1,length=6953>
##contig=<ID=NW_024606165.1,length=6954>
##contig=<ID=NW_024606166.1,length=6962>
##contig=<ID=NW_024606167.1,length=6963>
##contig=<ID=NW_024606168.1,length=6965>
##contig=<ID=NW_024606169.1,length=6967>
##contig=<ID=NW_024606170.1,length=6971>
##contig=<ID=NW_024606171.1,length=6973>
##contig=<ID=NW_024606172.1,length=7014>
##contig=<ID=NW_024606173.1,length=7020>
##contig=<ID=NW_024606174.1,length=7022>
##contig=<ID=NW_024606175.1,length=7023>
##contig=<ID=NW_024606176.1,length=7024>
##contig=<ID=NW_024606177.1,length=7029>
##contig=<ID=NW_024606178.1,length=7030>
##contig=<ID=NW_024606179.1,length=7034>
##contig=<ID=NW_024606180.1,length=7040>
##contig=<ID=NW_024606181.1,length=7041>
##contig=<ID=NW_024606182.1,length=7047>
##contig=<ID=NW_024606183.1,length=7049>
##contig=<ID=NW_024606184.1,length=7050>
##contig=<ID=NW_024606185.1,length=7051>
##contig=<ID=NW_024606186.1,length=7054>
##contig=<ID=NW_024606187.1,length=7059>
##contig=<ID=NW_024606188.1,length=7069>
##contig=<ID=NW_024606189.1,length=7070>
##contig=<ID=NW_024606190.1,length=7071>
##contig=<ID=NW_024606191.1,length=7104>
##contig=<ID=NW_024606192.1,length=7107>
##contig=<ID=NW_024606193.1,length=7116>
##contig=<ID=NW_024606194.1,length=7122>
##contig=<ID=NW_024606195.1,length=7127>
##contig=<ID=NW_024606196.1,length=7128>
##contig=<ID=NW_024606197.1,length=7129>
##contig=<ID=NW_024606198.1,length=7131>
##contig=<ID=NW_024606199.1,length=7135>
##contig=<ID=NW_024606200.1,length=7140>
##contig=<ID=NW_024606201.1,length=7148>
##contig=<ID=NW_024606202.1,length=7153>
##contig=<ID=NW_024606203.1,length=7177>
##contig=<ID=NW_024606204.1,length=7181>
##contig=<ID=NW_024606205.1,length=7183>
##contig=<ID=NW_024606206.1,length=7187>
##contig=<ID=NW_024606207.1,length=7206>
##contig=<ID=NW_024606208.1,length=7207>
##contig=<ID=NW_024606209.1,length=7210>
##contig=<ID=NW_024606210.1,length=7218>
##contig=<ID=NW_024606211.1,length=7219>
##contig=<ID=NW_024606212.1,length=7220>
##contig=<ID=NW_024606213.1,length=7224>
##contig=<ID=NW_024606214.1,length=7224>
##contig=<ID=NW_024606215.1,length=7227>
##contig=<ID=NW_024606216.1,length=7233>
##contig=<ID=NW_024606217.1,length=7237>
##contig=<ID=NW_024606218.1,length=7246>
##contig=<ID=NW_024606219.1,length=7249>
##contig=<ID=NW_024606220.1,length=7250>
##contig=<ID=NW_024606221.1,length=7265>
##contig=<ID=NW_024606222.1,length=7271>
##contig=<ID=NW_024606223.1,length=7271>
##contig=<ID=NW_024606224.1,length=7271>
##contig=<ID=NW_024606225.1,length=7281>
##contig=<ID=NW_024606226.1,length=7285>
##contig=<ID=NW_024606227.1,length=7290>
##contig=<ID=NW_024606228.1,length=7293>
##contig=<ID=NW_024606229.1,length=7293>
##contig=<ID=NW_024606230.1,length=7312>
##contig=<ID=NW_024606231.1,length=7313>
##contig=<ID=NW_024606232.1,length=7317>
##contig=<ID=NW_024606233.1,length=7320>
##contig=<ID=NW_024606234.1,length=7331>
##contig=<ID=NW_024606235.1,length=7332>
##contig=<ID=NW_024606236.1,length=7337>
##contig=<ID=NW_024606237.1,length=7341>
##contig=<ID=NW_024606238.1,length=7349>
##contig=<ID=NW_024606239.1,length=7356>
##contig=<ID=NW_024606240.1,length=7362>
##contig=<ID=NW_024606241.1,length=7381>
##contig=<ID=NW_024606242.1,length=7381>
##contig=<ID=NW_024606243.1,length=7383>
##contig=<ID=NW_024606244.1,length=7384>
##contig=<ID=NW_024606245.1,length=7385>
##contig=<ID=NW_024606246.1,length=7389>
##contig=<ID=NW_024606247.1,length=7400>
##contig=<ID=NW_024606248.1,length=7410>
##contig=<ID=NW_024606249.1,length=7413>
##contig=<ID=NW_024606250.1,length=7414>
##contig=<ID=NW_024606251.1,length=7425>
##contig=<ID=NW_024606252.1,length=7429>
##contig=<ID=NW_024606253.1,length=7432>
##contig=<ID=NW_024606254.1,length=7435>
##contig=<ID=NW_024606255.1,length=7450>
##contig=<ID=NW_024606256.1,length=7453>
##contig=<ID=NW_024606257.1,length=7456>
##contig=<ID=NW_024606258.1,length=7470>
##contig=<ID=NW_024606259.1,length=7482>
##contig=<ID=NW_024606260.1,length=7486>
##contig=<ID=NW_024606261.1,length=7499>
##contig=<ID=NW_024606262.1,length=7500>
##contig=<ID=NW_024606263.1,length=7514>
##contig=<ID=NW_024606264.1,length=7515>
##contig=<ID=NW_024606265.1,length=7518>
##contig=<ID=NW_024606266.1,length=7519>
##contig=<ID=NW_024606267.1,length=7522>
##contig=<ID=NW_024606268.1,length=7525>
##contig=<ID=NW_024606269.1,length=7529>
##contig=<ID=NW_024606270.1,length=7531>
##contig=<ID=NW_024606271.1,length=7538>
##contig=<ID=NW_024606272.1,length=7538>
##contig=<ID=NW_024606273.1,length=7557>
##contig=<ID=NW_024606274.1,length=7559>
##contig=<ID=NW_024606275.1,length=7560>
##contig=<ID=NW_024606276.1,length=7564>
##contig=<ID=NW_024606277.1,length=7565>
##contig=<ID=NW_024606278.1,length=7566>
##contig=<ID=NW_024606279.1,length=7569>
##contig=<ID=NW_024606280.1,length=7575>
##contig=<ID=NW_024606281.1,length=7576>
##contig=<ID=NW_024606282.1,length=7580>
##contig=<ID=NW_024606283.1,length=7589>
##contig=<ID=NW_024606284.1,length=7590>
##contig=<ID=NW_024606285.1,length=7591>
##contig=<ID=NW_024606286.1,length=7599>
##contig=<ID=NW_024606287.1,length=7599>
##contig=<ID=NW_024606288.1,length=7601>
##contig=<ID=NW_024606289.1,length=7606>
##contig=<ID=NW_024606290.1,length=7615>
##contig=<ID=NW_024606291.1,length=7623>
##contig=<ID=NW_024606292.1,length=7624>
##contig=<ID=NW_024606293.1,length=7626>
##contig=<ID=NW_024606294.1,length=7630>
##contig=<ID=NW_024606295.1,length=7646>
##contig=<ID=NW_024606296.1,length=7653>
##contig=<ID=NW_024606297.1,length=7654>
##contig=<ID=NW_024606298.1,length=7665>
##contig=<ID=NW_024606299.1,length=7677>
##contig=<ID=NW_024606300.1,length=7686>
##contig=<ID=NW_024606301.1,length=7688>
##contig=<ID=NW_024606302.1,length=7702>
##contig=<ID=NW_024606303.1,length=7708>
##contig=<ID=NW_024606304.1,length=7709>
##contig=<ID=NW_024606305.1,length=7717>
##contig=<ID=NW_024606306.1,length=7722>
##contig=<ID=NW_024606307.1,length=7724>
##contig=<ID=NW_024606308.1,length=7725>
##contig=<ID=NW_024606309.1,length=7739>
##contig=<ID=NW_024606310.1,length=7739>
##contig=<ID=NW_024606311.1,length=7766>
##contig=<ID=NW_024606312.1,length=7771>
##contig=<ID=NW_024606313.1,length=7780>
##contig=<ID=NW_024606314.1,length=7783>
##contig=<ID=NW_024606315.1,length=7795>
##contig=<ID=NW_024606316.1,length=7801>
##contig=<ID=NW_024606317.1,length=7806>
##contig=<ID=NW_024606318.1,length=7808>
##contig=<ID=NW_024606319.1,length=7809>
##contig=<ID=NW_024606320.1,length=7813>
##contig=<ID=NW_024606321.1,length=7822>
##contig=<ID=NW_024606322.1,length=7825>
##contig=<ID=NW_024606323.1,length=7850>
##contig=<ID=NW_024606324.1,length=7850>
##contig=<ID=NW_024606325.1,length=7851>
##contig=<ID=NW_024606326.1,length=7853>
##contig=<ID=NW_024606327.1,length=7860>
##contig=<ID=NW_024606328.1,length=7862>
##contig=<ID=NW_024606329.1,length=7863>
##contig=<ID=NW_024606330.1,length=7866>
##contig=<ID=NW_024606331.1,length=7869>
##contig=<ID=NW_024606332.1,length=7870>
##contig=<ID=NW_024606333.1,length=7886>
##contig=<ID=NW_024606334.1,length=7889>
##contig=<ID=NW_024606335.1,length=7893>
##contig=<ID=NW_024606336.1,length=7895>
##contig=<ID=NW_024606337.1,length=7908>
##contig=<ID=NW_024606338.1,length=7908>
##contig=<ID=NW_024606339.1,length=7911>
##contig=<ID=NW_024606340.1,length=7914>
##contig=<ID=NW_024606341.1,length=7918>
##contig=<ID=NW_024606342.1,length=7919>
##contig=<ID=NW_024606343.1,length=7940>
##contig=<ID=NW_024606344.1,length=7955>
##contig=<ID=NW_024606345.1,length=7957>
##contig=<ID=NW_024606346.1,length=7958>
##contig=<ID=NW_024606347.1,length=7980>
##contig=<ID=NW_024606348.1,length=7980>
##contig=<ID=NW_024606349.1,length=7981>
##contig=<ID=NW_024606350.1,length=7986>
##contig=<ID=NW_024606351.1,length=7996>
##contig=<ID=NW_024606352.1,length=8007>
##contig=<ID=NW_024606353.1,length=8013>
##contig=<ID=NW_024606354.1,length=8024>
##contig=<ID=NW_024606355.1,length=8025>
##contig=<ID=NW_024606356.1,length=8028>
##contig=<ID=NW_024606357.1,length=8037>
##contig=<ID=NW_024606358.1,length=8041>
##contig=<ID=NW_024606359.1,length=8042>
##contig=<ID=NW_024606360.1,length=8050>
##contig=<ID=NW_024606361.1,length=8054>
##contig=<ID=NW_024606362.1,length=8060>
##contig=<ID=NW_024606363.1,length=8080>
##contig=<ID=NW_024606364.1,length=8081>
##contig=<ID=NW_024606365.1,length=8092>
##contig=<ID=NW_024606366.1,length=8094>
##contig=<ID=NW_024606367.1,length=8098>
##contig=<ID=NW_024606368.1,length=8106>
##contig=<ID=NW_024606369.1,length=8108>
##contig=<ID=NW_024606370.1,length=8112>
##contig=<ID=NW_024606371.1,length=8113>
##contig=<ID=NW_024606372.1,length=8119>
##contig=<ID=NW_024606373.1,length=8128>
##contig=<ID=NW_024606374.1,length=8142>
##contig=<ID=NW_024606375.1,length=8143>
##contig=<ID=NW_024606376.1,length=8149>
##contig=<ID=NW_024606377.1,length=8164>
##contig=<ID=NW_024606378.1,length=8170>
##contig=<ID=NW_024606379.1,length=8172>
##contig=<ID=NW_024606380.1,length=8175>
##contig=<ID=NW_024606381.1,length=8175>
##contig=<ID=NW_024606382.1,length=8175>
##contig=<ID=NW_024606383.1,length=8185>
##contig=<ID=NW_024606384.1,length=8196>
##contig=<ID=NW_024606385.1,length=8199>
##contig=<ID=NW_024606386.1,length=8203>
##contig=<ID=NW_024606387.1,length=8203>
##contig=<ID=NW_024606388.1,length=8203>
##contig=<ID=NW_024606389.1,length=8204>
##contig=<ID=NW_024606390.1,length=8217>
##contig=<ID=NW_024606391.1,length=8223>
##contig=<ID=NW_024606392.1,length=8228>
##contig=<ID=NW_024606393.1,length=8231>
##contig=<ID=NW_024606394.1,length=8237>
##contig=<ID=NW_024606395.1,length=8241>
##contig=<ID=NW_024606396.1,length=8244>
##contig=<ID=NW_024606397.1,length=8248>
##contig=<ID=NW_024606398.1,length=8252>
##contig=<ID=NW_024606399.1,length=8255>
##contig=<ID=NW_024606400.1,length=8271>
##contig=<ID=NW_024606401.1,length=8272>
##contig=<ID=NW_024606402.1,length=8281>
##contig=<ID=NW_024606403.1,length=8288>
##contig=<ID=NW_024606404.1,length=8294>
##contig=<ID=NW_024606405.1,length=8297>
##contig=<ID=NW_024606406.1,length=8304>
##contig=<ID=NW_024606407.1,length=8309>
##contig=<ID=NW_024606408.1,length=8310>
##contig=<ID=NW_024606409.1,length=8311>
##contig=<ID=NW_024606410.1,length=8322>
##contig=<ID=NW_024606411.1,length=8339>
##contig=<ID=NW_024606412.1,length=8339>
##contig=<ID=NW_024606413.1,length=8343>
##contig=<ID=NW_024606414.1,length=8355>
##contig=<ID=NW_024606415.1,length=8356>
##contig=<ID=NW_024606416.1,length=8358>
##contig=<ID=NW_024606417.1,length=8361>
##contig=<ID=NW_024606418.1,length=8370>
##contig=<ID=NW_024606419.1,length=8373>
##contig=<ID=NW_024606420.1,length=8379>
##contig=<ID=NW_024606421.1,length=8389>
##contig=<ID=NW_024606422.1,length=8402>
##contig=<ID=NW_024606423.1,length=8414>
##contig=<ID=NW_024606424.1,length=8422>
##contig=<ID=NW_024606425.1,length=8436>
##contig=<ID=NW_024606426.1,length=8445>
##contig=<ID=NW_024606427.1,length=8450>
##contig=<ID=NW_024606428.1,length=8460>
##contig=<ID=NW_024606429.1,length=8463>
##contig=<ID=NW_024606430.1,length=8464>
##contig=<ID=NW_024606431.1,length=8481>
##contig=<ID=NW_024606432.1,length=8482>
##contig=<ID=NW_024606433.1,length=8483>
##contig=<ID=NW_024606434.1,length=8499>
##contig=<ID=NW_024606435.1,length=8506>
##contig=<ID=NW_024606436.1,length=8506>
##contig=<ID=NW_024606437.1,length=8519>
##contig=<ID=NW_024606438.1,length=8523>
##contig=<ID=NW_024606439.1,length=8523>
##contig=<ID=NW_024606440.1,length=8541>
##contig=<ID=NW_024606441.1,length=8548>
##contig=<ID=NW_024606442.1,length=8557>
##contig=<ID=NW_024606443.1,length=8558>
##contig=<ID=NW_024606444.1,length=8567>
##contig=<ID=NW_024606445.1,length=8568>
##contig=<ID=NW_024606446.1,length=8571>
##contig=<ID=NW_024606447.1,length=8574>
##contig=<ID=NW_024606448.1,length=8575>
##contig=<ID=NW_024606449.1,length=8575>
##contig=<ID=NW_024606450.1,length=8608>
##contig=<ID=NW_024606451.1,length=8612>
##contig=<ID=NW_024606452.1,length=8614>
##contig=<ID=NW_024606453.1,length=8618>
##contig=<ID=NW_024606454.1,length=8619>
##contig=<ID=NW_024606455.1,length=8620>
##contig=<ID=NW_024606456.1,length=8622>
##contig=<ID=NW_024606457.1,length=8640>
##contig=<ID=NW_024606458.1,length=8644>
##contig=<ID=NW_024606459.1,length=8646>
##contig=<ID=NW_024606460.1,length=8649>
##contig=<ID=NW_024606461.1,length=8659>
##contig=<ID=NW_024606462.1,length=8680>
##contig=<ID=NW_024606463.1,length=8684>
##contig=<ID=NW_024606464.1,length=8695>
##contig=<ID=NW_024606465.1,length=8702>
##contig=<ID=NW_024606466.1,length=8714>
##contig=<ID=NW_024606467.1,length=8719>
##contig=<ID=NW_024606468.1,length=8733>
##contig=<ID=NW_024606469.1,length=8745>
##contig=<ID=NW_024606470.1,length=8749>
##contig=<ID=NW_024606471.1,length=8755>
##contig=<ID=NW_024606472.1,length=8756>
##contig=<ID=NW_024606473.1,length=8769>
##contig=<ID=NW_024606474.1,length=8781>
##contig=<ID=NW_024606475.1,length=8784>
##contig=<ID=NW_024606476.1,length=8815>
##contig=<ID=NW_024606477.1,length=8820>
##contig=<ID=NW_024606478.1,length=8830>
##contig=<ID=NW_024606479.1,length=8831>
##contig=<ID=NW_024606480.1,length=8840>
##contig=<ID=NW_024606481.1,length=8841>
##contig=<ID=NW_024606482.1,length=8843>
##contig=<ID=NW_024606483.1,length=8853>
##contig=<ID=NW_024606484.1,length=8865>
##contig=<ID=NW_024606485.1,length=8867>
##contig=<ID=NW_024606486.1,length=8881>
##contig=<ID=NW_024606487.1,length=8881>
##contig=<ID=NW_024606488.1,length=8882>
##contig=<ID=NW_024606489.1,length=8886>
##contig=<ID=NW_024606490.1,length=8906>
##contig=<ID=NW_024606491.1,length=8920>
##contig=<ID=NW_024606492.1,length=8929>
##contig=<ID=NW_024606493.1,length=8932>
##contig=<ID=NW_024606494.1,length=8936>
##contig=<ID=NW_024606495.1,length=8939>
##contig=<ID=NW_024606496.1,length=8964>
##contig=<ID=NW_024606497.1,length=8966>
##contig=<ID=NW_024606498.1,length=8977>
##contig=<ID=NW_024606499.1,length=8983>
##contig=<ID=NW_024606500.1,length=8987>
##contig=<ID=NW_024606501.1,length=8995>
##contig=<ID=NW_024606502.1,length=9000>
##contig=<ID=NW_024606503.1,length=9006>
##contig=<ID=NW_024606504.1,length=9010>
##contig=<ID=NW_024606505.1,length=9010>
##contig=<ID=NW_024606506.1,length=9017>
##contig=<ID=NW_024606507.1,length=9018>
##contig=<ID=NW_024606508.1,length=9023>
##contig=<ID=NW_024606509.1,length=9035>
##contig=<ID=NW_024606510.1,length=9043>
##contig=<ID=NW_024606511.1,length=9048>
##contig=<ID=NW_024606512.1,length=9050>
##contig=<ID=NW_024606513.1,length=9066>
##contig=<ID=NW_024606514.1,length=9074>
##contig=<ID=NW_024606515.1,length=9088>
##contig=<ID=NW_024606516.1,length=9098>
##contig=<ID=NW_024606517.1,length=9134>
##contig=<ID=NW_024606518.1,length=9144>
##contig=<ID=NW_024606519.1,length=9146>
##contig=<ID=NW_024606520.1,length=9154>
##contig=<ID=NW_024606521.1,length=9154>
##contig=<ID=NW_024606522.1,length=9166>
##contig=<ID=NW_024606523.1,length=9170>
##contig=<ID=NW_024606524.1,length=9175>
##contig=<ID=NW_024606525.1,length=9181>
##contig=<ID=NW_024606526.1,length=9183>
##contig=<ID=NW_024606527.1,length=9188>
##contig=<ID=NW_024606528.1,length=9196>
##contig=<ID=NW_024606529.1,length=9198>
##contig=<ID=NW_024606530.1,length=9199>
##contig=<ID=NW_024606531.1,length=9202>
##contig=<ID=NW_024606532.1,length=9218>
##contig=<ID=NW_024606533.1,length=9230>
##contig=<ID=NW_024606534.1,length=9251>
##contig=<ID=NW_024606535.1,length=9252>
##contig=<ID=NW_024606536.1,length=9263>
##contig=<ID=NW_024606537.1,length=9263>
##contig=<ID=NW_024606538.1,length=9290>
##contig=<ID=NW_024606539.1,length=9308>
##contig=<ID=NW_024606540.1,length=9311>
##contig=<ID=NW_024606541.1,length=9316>
##contig=<ID=NW_024606542.1,length=9322>
##contig=<ID=NW_024606543.1,length=9327>
##contig=<ID=NW_024606544.1,length=9329>
##contig=<ID=NW_024606545.1,length=9331>
##contig=<ID=NW_024606546.1,length=9344>
##contig=<ID=NW_024606547.1,length=9359>
##contig=<ID=NW_024606548.1,length=9362>
##contig=<ID=NW_024606549.1,length=9377>
##contig=<ID=NW_024606550.1,length=9388>
##contig=<ID=NW_024606551.1,length=9390>
##contig=<ID=NW_024606552.1,length=9405>
##contig=<ID=NW_024606553.1,length=9423>
##contig=<ID=NW_024606554.1,length=9432>
##contig=<ID=NW_024606555.1,length=9438>
##contig=<ID=NW_024606556.1,length=9447>
##contig=<ID=NW_024606557.1,length=9463>
##contig=<ID=NW_024606558.1,length=9490>
##contig=<ID=NW_024606559.1,length=9491>
##contig=<ID=NW_024606560.1,length=9492>
##contig=<ID=NW_024606561.1,length=9492>
##contig=<ID=NW_024606562.1,length=9499>
##contig=<ID=NW_024606563.1,length=9509>
##contig=<ID=NW_024606564.1,length=9509>
##contig=<ID=NW_024606565.1,length=9517>
##contig=<ID=NW_024606566.1,length=9519>
##contig=<ID=NW_024606567.1,length=9530>
##contig=<ID=NW_024606568.1,length=9540>
##contig=<ID=NW_024606569.1,length=9541>
##contig=<ID=NW_024606570.1,length=9543>
##contig=<ID=NW_024606571.1,length=9544>
##contig=<ID=NW_024606572.1,length=9546>
##contig=<ID=NW_024606573.1,length=9547>
##contig=<ID=NW_024606574.1,length=9558>
##contig=<ID=NW_024606575.1,length=9560>
##contig=<ID=NW_024606576.1,length=9564>
##contig=<ID=NW_024606577.1,length=9583>
##contig=<ID=NW_024606578.1,length=9589>
##contig=<ID=NW_024606579.1,length=9593>
##contig=<ID=NW_024606580.1,length=9594>
##contig=<ID=NW_024606581.1,length=9607>
##contig=<ID=NW_024606582.1,length=9615>
##contig=<ID=NW_024606583.1,length=9622>
##contig=<ID=NW_024606584.1,length=9648>
##contig=<ID=NW_024606585.1,length=9651>
##contig=<ID=NW_024606586.1,length=9652>
##contig=<ID=NW_024606587.1,length=9654>
##contig=<ID=NW_024606588.1,length=9676>
##contig=<ID=NW_024606589.1,length=9678>
##contig=<ID=NW_024606590.1,length=9681>
##contig=<ID=NW_024606591.1,length=9715>
##contig=<ID=NW_024606592.1,length=9752>
##contig=<ID=NW_024606593.1,length=9762>
##contig=<ID=NW_024606594.1,length=9782>
##contig=<ID=NW_024606595.1,length=9787>
##contig=<ID=NW_024606596.1,length=9788>
##contig=<ID=NW_024606597.1,length=9789>
##contig=<ID=NW_024606598.1,length=9795>
##contig=<ID=NW_024606599.1,length=9840>
##contig=<ID=NW_024606600.1,length=9852>
##contig=<ID=NW_024606601.1,length=9852>
##contig=<ID=NW_024606602.1,length=9874>
##contig=<ID=NW_024606603.1,length=9899>
##contig=<ID=NW_024606604.1,length=9900>
##contig=<ID=NW_024606605.1,length=9900>
##contig=<ID=NW_024606606.1,length=9905>
##contig=<ID=NW_024606607.1,length=9908>
##contig=<ID=NW_024606608.1,length=9911>
##contig=<ID=NW_024606609.1,length=9918>
##contig=<ID=NW_024606610.1,length=9918>
##contig=<ID=NW_024606611.1,length=9925>
##contig=<ID=NW_024606612.1,length=9928>
##contig=<ID=NW_024606613.1,length=9929>
##contig=<ID=NW_024606614.1,length=9939>
##contig=<ID=NW_024606615.1,length=9946>
##contig=<ID=NW_024606616.1,length=9957>
##contig=<ID=NW_024606617.1,length=9957>
##contig=<ID=NW_024606618.1,length=9969>
##contig=<ID=NW_024606619.1,length=10027>
##contig=<ID=NW_024606620.1,length=10041>
##contig=<ID=NW_024606621.1,length=10041>
##contig=<ID=NW_024606622.1,length=10055>
##contig=<ID=NW_024606623.1,length=10071>
##contig=<ID=NW_024606624.1,length=10071>
##contig=<ID=NW_024606625.1,length=10072>
##contig=<ID=NW_024606626.1,length=10078>
##contig=<ID=NW_024606627.1,length=10080>
##contig=<ID=NW_024606628.1,length=10085>
##contig=<ID=NW_024606629.1,length=10104>
##contig=<ID=NW_024606630.1,length=10120>
##contig=<ID=NW_024606631.1,length=10127>
##contig=<ID=NW_024606632.1,length=10136>
##contig=<ID=NW_024606633.1,length=10137>
##contig=<ID=NW_024606634.1,length=10142>
##contig=<ID=NW_024606635.1,length=10143>
##contig=<ID=NW_024606636.1,length=10148>
##contig=<ID=NW_024606637.1,length=10164>
##contig=<ID=NW_024606638.1,length=10168>
##contig=<ID=NW_024606639.1,length=10173>
##contig=<ID=NW_024606640.1,length=10175>
##contig=<ID=NW_024606641.1,length=10175>
##contig=<ID=NW_024606642.1,length=10181>
##contig=<ID=NW_024606643.1,length=10186>
##contig=<ID=NW_024606644.1,length=10203>
##contig=<ID=NW_024606645.1,length=10207>
##contig=<ID=NW_024606646.1,length=10215>
##contig=<ID=NW_024606647.1,length=10221>
##contig=<ID=NW_024606648.1,length=10227>
##contig=<ID=NW_024606649.1,length=10252>
##contig=<ID=NW_024606650.1,length=10254>
##contig=<ID=NW_024606651.1,length=10259>
##contig=<ID=NW_024606652.1,length=10268>
##contig=<ID=NW_024606653.1,length=10289>
##contig=<ID=NW_024606654.1,length=10293>
##contig=<ID=NW_024606655.1,length=10293>
##contig=<ID=NW_024606656.1,length=10296>
##contig=<ID=NW_024606657.1,length=10308>
##contig=<ID=NW_024606658.1,length=10319>
##contig=<ID=NW_024606659.1,length=10324>
##contig=<ID=NW_024606660.1,length=10325>
##contig=<ID=NW_024606661.1,length=10361>
##contig=<ID=NW_024606662.1,length=10367>
##contig=<ID=NW_024606663.1,length=10372>
##contig=<ID=NW_024606664.1,length=10402>
##contig=<ID=NW_024606665.1,length=10414>
##contig=<ID=NW_024606666.1,length=10416>
##contig=<ID=NW_024606667.1,length=10449>
##contig=<ID=NW_024606668.1,length=10490>
##contig=<ID=NW_024606669.1,length=10494>
##contig=<ID=NW_024606670.1,length=10505>
##contig=<ID=NW_024606671.1,length=10517>
##contig=<ID=NW_024606672.1,length=10528>
##contig=<ID=NW_024606673.1,length=10547>
##contig=<ID=NW_024606674.1,length=10565>
##contig=<ID=NW_024606675.1,length=10565>
##contig=<ID=NW_024606676.1,length=10571>
##contig=<ID=NW_024606677.1,length=10594>
##contig=<ID=NW_024606678.1,length=10597>
##contig=<ID=NW_024606679.1,length=10599>
##contig=<ID=NW_024606680.1,length=10606>
##contig=<ID=NW_024606681.1,length=10615>
##contig=<ID=NW_024606682.1,length=10622>
##contig=<ID=NW_024606683.1,length=10651>
##contig=<ID=NW_024606684.1,length=10661>
##contig=<ID=NW_024606685.1,length=10680>
##contig=<ID=NW_024606686.1,length=10704>
##contig=<ID=NW_024606687.1,length=10708>
##contig=<ID=NW_024606688.1,length=10716>
##contig=<ID=NW_024606689.1,length=10742>
##contig=<ID=NW_024606690.1,length=10749>
##contig=<ID=NW_024606691.1,length=10762>
##contig=<ID=NW_024606692.1,length=10789>
##contig=<ID=NW_024606693.1,length=10812>
##contig=<ID=NW_024606694.1,length=10813>
##contig=<ID=NW_024606695.1,length=10827>
##contig=<ID=NW_024606696.1,length=10838>
##contig=<ID=NW_024606697.1,length=10901>
##contig=<ID=NW_024606698.1,length=10913>
##contig=<ID=NW_024606699.1,length=10938>
##contig=<ID=NW_024606700.1,length=10939>
##contig=<ID=NW_024606701.1,length=10946>
##contig=<ID=NW_024606702.1,length=10994>
##contig=<ID=NW_024606703.1,length=11007>
##contig=<ID=NW_024606704.1,length=11011>
##contig=<ID=NW_024606705.1,length=11019>
##contig=<ID=NW_024606706.1,length=11035>
##contig=<ID=NW_024606707.1,length=11049>
##contig=<ID=NW_024606708.1,length=11050>
##contig=<ID=NW_024606709.1,length=11066>
##contig=<ID=NW_024606710.1,length=11068>
##contig=<ID=NW_024606711.1,length=11084>
##contig=<ID=NW_024606712.1,length=11093>
##contig=<ID=NW_024606713.1,length=11096>
##contig=<ID=NW_024606714.1,length=11100>
##contig=<ID=NW_024606715.1,length=11106>
##contig=<ID=NW_024606716.1,length=11120>
##contig=<ID=NW_024606717.1,length=11131>
##contig=<ID=NW_024606718.1,length=11135>
##contig=<ID=NW_024606719.1,length=11137>
##contig=<ID=NW_024606720.1,length=11157>
##contig=<ID=NW_024606721.1,length=11161>
##contig=<ID=NW_024606722.1,length=11163>
##contig=<ID=NW_024606723.1,length=11165>
##contig=<ID=NW_024606724.1,length=11166>
##contig=<ID=NW_024606725.1,length=11185>
##contig=<ID=NW_024606726.1,length=11186>
##contig=<ID=NW_024606727.1,length=11200>
##contig=<ID=NW_024606728.1,length=11200>
##contig=<ID=NW_024606729.1,length=11239>
##contig=<ID=NW_024606730.1,length=11242>
##contig=<ID=NW_024606731.1,length=11245>
##contig=<ID=NW_024606732.1,length=11262>
##contig=<ID=NW_024606733.1,length=11309>
##contig=<ID=NW_024606734.1,length=11323>
##contig=<ID=NW_024606735.1,length=11328>
##contig=<ID=NW_024606736.1,length=11352>
##contig=<ID=NW_024606737.1,length=11360>
##contig=<ID=NW_024606738.1,length=11369>
##contig=<ID=NW_024606739.1,length=11370>
##contig=<ID=NW_024606740.1,length=11377>
##contig=<ID=NW_024606741.1,length=11378>
##contig=<ID=NW_024606742.1,length=11386>
##contig=<ID=NW_024606743.1,length=11420>
##contig=<ID=NW_024606744.1,length=11450>
##contig=<ID=NW_024606745.1,length=11458>
##contig=<ID=NW_024606746.1,length=11459>
##contig=<ID=NW_024606747.1,length=11535>
##contig=<ID=NW_024606748.1,length=11545>
##contig=<ID=NW_024606749.1,length=11602>
##contig=<ID=NW_024606750.1,length=11609>
##contig=<ID=NW_024606751.1,length=11619>
##contig=<ID=NW_024606752.1,length=11628>
##contig=<ID=NW_024606753.1,length=11636>
##contig=<ID=NW_024606754.1,length=11646>
##contig=<ID=NW_024606755.1,length=11649>
##contig=<ID=NW_024606756.1,length=11660>
##contig=<ID=NW_024606757.1,length=11667>
##contig=<ID=NW_024606758.1,length=11670>
##contig=<ID=NW_024606759.1,length=11681>
##contig=<ID=NW_024606760.1,length=11699>
##contig=<ID=NW_024606761.1,length=11730>
##contig=<ID=NW_024606762.1,length=11737>
##contig=<ID=NW_024606763.1,length=11743>
##contig=<ID=NW_024606764.1,length=11752>
##contig=<ID=NW_024606765.1,length=11777>
##contig=<ID=NW_024606766.1,length=11779>
##contig=<ID=NW_024606767.1,length=11787>
##contig=<ID=NW_024606768.1,length=11793>
##contig=<ID=NW_024606769.1,length=11810>
##contig=<ID=NW_024606770.1,length=11819>
##contig=<ID=NW_024606771.1,length=11821>
##contig=<ID=NW_024606772.1,length=11824>
##contig=<ID=NW_024606773.1,length=11844>
##contig=<ID=NW_024606774.1,length=11859>
##contig=<ID=NW_024606775.1,length=11884>
##contig=<ID=NW_024606776.1,length=11890>
##contig=<ID=NW_024606777.1,length=11890>
##contig=<ID=NW_024606778.1,length=11906>
##contig=<ID=NW_024606779.1,length=11916>
##contig=<ID=NW_024606780.1,length=11923>
##contig=<ID=NW_024606781.1,length=11940>
##contig=<ID=NW_024606782.1,length=11944>
##contig=<ID=NW_024606783.1,length=11947>
##contig=<ID=NW_024606784.1,length=11957>
##contig=<ID=NW_024606785.1,length=11962>
##contig=<ID=NW_024606786.1,length=11967>
##contig=<ID=NW_024606787.1,length=12000>
##contig=<ID=NW_024606788.1,length=12014>
##contig=<ID=NW_024606789.1,length=12039>
##contig=<ID=NW_024606790.1,length=12070>
##contig=<ID=NW_024606791.1,length=12078>
##contig=<ID=NW_024606792.1,length=12099>
##contig=<ID=NW_024606793.1,length=12110>
##contig=<ID=NW_024606794.1,length=12114>
##contig=<ID=NW_024606795.1,length=12123>
##contig=<ID=NW_024606796.1,length=12135>
##contig=<ID=NW_024606797.1,length=12154>
##contig=<ID=NW_024606798.1,length=12169>
##contig=<ID=NW_024606799.1,length=12174>
##contig=<ID=NW_024606800.1,length=12191>
##contig=<ID=NW_024606801.1,length=12196>
##contig=<ID=NW_024606802.1,length=12219>
##contig=<ID=NW_024606803.1,length=12233>
##contig=<ID=NW_024606804.1,length=12254>
##contig=<ID=NW_024606805.1,length=12260>
##contig=<ID=NW_024606806.1,length=12272>
##contig=<ID=NW_024606807.1,length=12290>
##contig=<ID=NW_024606808.1,length=12291>
##contig=<ID=NW_024606809.1,length=12303>
##contig=<ID=NW_024606810.1,length=12310>
##contig=<ID=NW_024606811.1,length=12313>
##contig=<ID=NW_024606812.1,length=12321>
##contig=<ID=NW_024606813.1,length=12324>
##contig=<ID=NW_024606814.1,length=12334>
##contig=<ID=NW_024606815.1,length=12345>
##contig=<ID=NW_024606816.1,length=12350>
##contig=<ID=NW_024606817.1,length=12357>
##contig=<ID=NW_024606818.1,length=12359>
##contig=<ID=NW_024606819.1,length=12394>
##contig=<ID=NW_024606820.1,length=12430>
##contig=<ID=NW_024606821.1,length=12439>
##contig=<ID=NW_024606822.1,length=12449>
##contig=<ID=NW_024606823.1,length=12451>
##contig=<ID=NW_024606824.1,length=12466>
##contig=<ID=NW_024606825.1,length=12492>
##contig=<ID=NW_024606826.1,length=12500>
##contig=<ID=NW_024606827.1,length=12511>
##contig=<ID=NW_024606828.1,length=12515>
##contig=<ID=NW_024606829.1,length=12541>
##contig=<ID=NW_024606830.1,length=12543>
##contig=<ID=NW_024606831.1,length=12555>
##contig=<ID=NW_024606832.1,length=12564>
##contig=<ID=NW_024606833.1,length=12569>
##contig=<ID=NW_024606834.1,length=12570>
##contig=<ID=NW_024606835.1,length=12571>
##contig=<ID=NW_024606836.1,length=12574>
##contig=<ID=NW_024606837.1,length=12575>
##contig=<ID=NW_024606838.1,length=12581>
##contig=<ID=NW_024606839.1,length=12582>
##contig=<ID=NW_024606840.1,length=12599>
##contig=<ID=NW_024606841.1,length=12614>
##contig=<ID=NW_024606842.1,length=12615>
##contig=<ID=NW_024606843.1,length=12631>
##contig=<ID=NW_024606844.1,length=12637>
##contig=<ID=NW_024606845.1,length=12638>
##contig=<ID=NW_024606846.1,length=12641>
##contig=<ID=NW_024606847.1,length=12672>
##contig=<ID=NW_024606848.1,length=12682>
##contig=<ID=NW_024606849.1,length=12699>
##contig=<ID=NW_024606850.1,length=12718>
##contig=<ID=NW_024606851.1,length=12744>
##contig=<ID=NW_024606852.1,length=12760>
##contig=<ID=NW_024606853.1,length=12768>
##contig=<ID=NW_024606854.1,length=12804>
##contig=<ID=NW_024606855.1,length=12810>
##contig=<ID=NW_024606856.1,length=12816>
##contig=<ID=NW_024606857.1,length=12827>
##contig=<ID=NW_024606858.1,length=12832>
##contig=<ID=NW_024606859.1,length=12850>
##contig=<ID=NW_024606860.1,length=12859>
##contig=<ID=NW_024606861.1,length=12861>
##contig=<ID=NW_024606862.1,length=12873>
##contig=<ID=NW_024606863.1,length=12921>
##contig=<ID=NW_024606864.1,length=12925>
##contig=<ID=NW_024606865.1,length=12931>
##contig=<ID=NW_024606866.1,length=12933>
##contig=<ID=NW_024606867.1,length=12936>
##contig=<ID=NW_024606868.1,length=12985>
##contig=<ID=NW_024606869.1,length=13006>
##contig=<ID=NW_024606870.1,length=13013>
##contig=<ID=NW_024606871.1,length=13045>
##contig=<ID=NW_024606872.1,length=13077>
##contig=<ID=NW_024606873.1,length=13081>
##contig=<ID=NW_024606874.1,length=13090>
##contig=<ID=NW_024606875.1,length=13127>
##contig=<ID=NW_024606876.1,length=13136>
##contig=<ID=NW_024606877.1,length=13144>
##contig=<ID=NW_024606878.1,length=13150>
##contig=<ID=NW_024606879.1,length=13150>
##contig=<ID=NW_024606880.1,length=13151>
##contig=<ID=NW_024606881.1,length=13176>
##contig=<ID=NW_024606882.1,length=13234>
##contig=<ID=NW_024606883.1,length=13261>
##contig=<ID=NW_024606884.1,length=13262>
##contig=<ID=NW_024606885.1,length=13273>
##contig=<ID=NW_024606886.1,length=13285>
##contig=<ID=NW_024606887.1,length=13289>
##contig=<ID=NW_024606888.1,length=13300>
##contig=<ID=NW_024606889.1,length=13330>
##contig=<ID=NW_024606890.1,length=13332>
##contig=<ID=NW_024606891.1,length=13430>
##contig=<ID=NW_024606892.1,length=13440>
##contig=<ID=NW_024606893.1,length=13443>
##contig=<ID=NW_024606894.1,length=13446>
##contig=<ID=NW_024606895.1,length=13470>
##contig=<ID=NW_024606896.1,length=13474>
##contig=<ID=NW_024606897.1,length=13487>
##contig=<ID=NW_024606898.1,length=13508>
##contig=<ID=NW_024606899.1,length=13522>
##contig=<ID=NW_024606900.1,length=13529>
##contig=<ID=NW_024606901.1,length=13530>
##contig=<ID=NW_024606902.1,length=13545>
##contig=<ID=NW_024606903.1,length=13569>
##contig=<ID=NW_024606904.1,length=13577>
##contig=<ID=NW_024606905.1,length=13590>
##contig=<ID=NW_024606906.1,length=13591>
##contig=<ID=NW_024606907.1,length=13597>
##contig=<ID=NW_024606908.1,length=13619>
##contig=<ID=NW_024606909.1,length=13632>
##contig=<ID=NW_024606910.1,length=13638>
##contig=<ID=NW_024606911.1,length=13646>
##contig=<ID=NW_024606912.1,length=13670>
##contig=<ID=NW_024606913.1,length=13686>
##contig=<ID=NW_024606914.1,length=13712>
##contig=<ID=NW_024606915.1,length=13729>
##contig=<ID=NW_024606916.1,length=13779>
##contig=<ID=NW_024606917.1,length=13789>
##contig=<ID=NW_024606918.1,length=13795>
##contig=<ID=NW_024606919.1,length=13860>
##contig=<ID=NW_024606920.1,length=13861>
##contig=<ID=NW_024606921.1,length=13869>
##contig=<ID=NW_024606922.1,length=13890>
##contig=<ID=NW_024606923.1,length=13891>
##contig=<ID=NW_024606924.1,length=13905>
##contig=<ID=NW_024606925.1,length=13964>
##contig=<ID=NW_024606926.1,length=13976>
##contig=<ID=NW_024606927.1,length=13979>
##contig=<ID=NW_024606928.1,length=13993>
##contig=<ID=NW_024606929.1,length=14014>
##contig=<ID=NW_024606930.1,length=14020>
##contig=<ID=NW_024606931.1,length=14042>
##contig=<ID=NW_024606932.1,length=14049>
##contig=<ID=NW_024606933.1,length=14050>
##contig=<ID=NW_024606934.1,length=14069>
##contig=<ID=NW_024606935.1,length=14075>
##contig=<ID=NW_024606936.1,length=14091>
##contig=<ID=NW_024606937.1,length=14123>
##contig=<ID=NW_024606938.1,length=14211>
##contig=<ID=NW_024606939.1,length=14213>
##contig=<ID=NW_024606940.1,length=14226>
##contig=<ID=NW_024606941.1,length=14251>
##contig=<ID=NW_024606942.1,length=14258>
##contig=<ID=NW_024606943.1,length=14261>
##contig=<ID=NW_024606944.1,length=14262>
##contig=<ID=NW_024606945.1,length=14297>
##contig=<ID=NW_024606946.1,length=14311>
##contig=<ID=NW_024606947.1,length=14324>
##contig=<ID=NW_024606948.1,length=14335>
##contig=<ID=NW_024606949.1,length=14340>
##contig=<ID=NW_024606950.1,length=14356>
##contig=<ID=NW_024606951.1,length=14357>
##contig=<ID=NW_024606952.1,length=14374>
##contig=<ID=NW_024606953.1,length=14386>
##contig=<ID=NW_024606954.1,length=14416>
##contig=<ID=NW_024606955.1,length=14428>
##contig=<ID=NW_024606956.1,length=14487>
##contig=<ID=NW_024606957.1,length=14489>
##contig=<ID=NW_024606958.1,length=14499>
##contig=<ID=NW_024606959.1,length=14499>
##contig=<ID=NW_024606960.1,length=14509>
##contig=<ID=NW_024606961.1,length=14529>
##contig=<ID=NW_024606962.1,length=14555>
##contig=<ID=NW_024606963.1,length=14564>
##contig=<ID=NW_024606964.1,length=14576>
##contig=<ID=NW_024606965.1,length=14586>
##contig=<ID=NW_024606966.1,length=14617>
##contig=<ID=NW_024606967.1,length=14622>
##contig=<ID=NW_024606968.1,length=14629>
##contig=<ID=NW_024606969.1,length=14666>
##contig=<ID=NW_024606970.1,length=14700>
##contig=<ID=NW_024606971.1,length=14735>
##contig=<ID=NW_024606972.1,length=14738>
##contig=<ID=NW_024606973.1,length=14740>
##contig=<ID=NW_024606974.1,length=14772>
##contig=<ID=NW_024606975.1,length=14797>
##contig=<ID=NW_024606976.1,length=14808>
##contig=<ID=NW_024606977.1,length=14836>
##contig=<ID=NW_024606978.1,length=14839>
##contig=<ID=NW_024606979.1,length=14849>
##contig=<ID=NW_024606980.1,length=14874>
##contig=<ID=NW_024606981.1,length=14891>
##contig=<ID=NW_024606982.1,length=14905>
##contig=<ID=NW_024606983.1,length=14924>
##contig=<ID=NW_024606984.1,length=14927>
##contig=<ID=NW_024606985.1,length=14939>
##contig=<ID=NW_024606986.1,length=14943>
##contig=<ID=NW_024606987.1,length=14944>
##contig=<ID=NW_024606988.1,length=15021>
##contig=<ID=NW_024606989.1,length=15046>
##contig=<ID=NW_024606990.1,length=15047>
##contig=<ID=NW_024606991.1,length=15066>
##contig=<ID=NW_024606992.1,length=15102>
##contig=<ID=NW_024606993.1,length=15125>
##contig=<ID=NW_024606994.1,length=15154>
##contig=<ID=NW_024606995.1,length=15183>
##contig=<ID=NW_024606996.1,length=15196>
##contig=<ID=NW_024606997.1,length=15204>
##contig=<ID=NW_024606998.1,length=15223>
##contig=<ID=NW_024606999.1,length=15255>
##contig=<ID=NW_024607000.1,length=15270>
##contig=<ID=NW_024607001.1,length=15336>
##contig=<ID=NW_024607002.1,length=15343>
##contig=<ID=NW_024607003.1,length=15348>
##contig=<ID=NW_024607004.1,length=15371>
##contig=<ID=NW_024607005.1,length=15402>
##contig=<ID=NW_024607006.1,length=15482>
##contig=<ID=NW_024607007.1,length=15527>
##contig=<ID=NW_024607008.1,length=15553>
##contig=<ID=NW_024607009.1,length=15576>
##contig=<ID=NW_024607010.1,length=15579>
##contig=<ID=NW_024607011.1,length=15627>
##contig=<ID=NW_024607012.1,length=15664>
##contig=<ID=NW_024607013.1,length=15691>
##contig=<ID=NW_024607014.1,length=15698>
##contig=<ID=NW_024607015.1,length=15746>
##contig=<ID=NW_024607016.1,length=15746>
##contig=<ID=NW_024607017.1,length=15782>
##contig=<ID=NW_024607018.1,length=15790>
##contig=<ID=NW_024607019.1,length=15823>
##contig=<ID=NW_024607020.1,length=15825>
##contig=<ID=NW_024607021.1,length=15845>
##contig=<ID=NW_024607022.1,length=15860>
##contig=<ID=NW_024607023.1,length=15863>
##contig=<ID=NW_024607024.1,length=15945>
##contig=<ID=NW_024607025.1,length=15998>
##contig=<ID=NW_024607026.1,length=16016>
##contig=<ID=NW_024607027.1,length=16030>
##contig=<ID=NW_024607028.1,length=16036>
##contig=<ID=NW_024607029.1,length=16036>
##contig=<ID=NW_024607030.1,length=16057>
##contig=<ID=NW_024607031.1,length=16059>
##contig=<ID=NW_024607032.1,length=16098>
##contig=<ID=NW_024607033.1,length=16129>
##contig=<ID=NW_024607034.1,length=16131>
##contig=<ID=NW_024607035.1,length=16153>
##contig=<ID=NW_024607036.1,length=16156>
##contig=<ID=NW_024607037.1,length=16205>
##contig=<ID=NW_024607038.1,length=16211>
##contig=<ID=NW_024607039.1,length=16264>
##contig=<ID=NW_024607040.1,length=16292>
##contig=<ID=NW_024607041.1,length=16297>
##contig=<ID=NW_024607042.1,length=16323>
##contig=<ID=NW_024607043.1,length=16352>
##contig=<ID=NW_024607044.1,length=16384>
##contig=<ID=NW_024607045.1,length=16400>
##contig=<ID=NW_024607046.1,length=16405>
##contig=<ID=NW_024607047.1,length=16423>
##contig=<ID=NW_024607048.1,length=16450>
##contig=<ID=NW_024607049.1,length=16458>
##contig=<ID=NW_024607050.1,length=16460>
##contig=<ID=NW_024607051.1,length=16461>
##contig=<ID=NW_024607052.1,length=16462>
##contig=<ID=NW_024607053.1,length=16470>
##contig=<ID=NW_024607054.1,length=16479>
##contig=<ID=NW_024607055.1,length=16512>
##contig=<ID=NW_024607056.1,length=16616>
##contig=<ID=NW_024607057.1,length=16683>
##contig=<ID=NW_024607058.1,length=16693>
##contig=<ID=NW_024607059.1,length=16696>
##contig=<ID=NW_024607060.1,length=16731>
##contig=<ID=NW_024607061.1,length=16736>
##contig=<ID=NW_024607062.1,length=16739>
##contig=<ID=NW_024607063.1,length=16793>
##contig=<ID=NW_024607064.1,length=16800>
##contig=<ID=NW_024607065.1,length=16807>
##contig=<ID=NW_024607066.1,length=16830>
##contig=<ID=NW_024607067.1,length=16848>
##contig=<ID=NW_024607068.1,length=16856>
##contig=<ID=NW_024607069.1,length=16945>
##contig=<ID=NW_024607070.1,length=16959>
##contig=<ID=NW_024607071.1,length=16972>
##contig=<ID=NW_024607072.1,length=16985>
##contig=<ID=NW_024607073.1,length=17002>
##contig=<ID=NW_024607074.1,length=17021>
##contig=<ID=NW_024607075.1,length=17069>
##contig=<ID=NW_024607076.1,length=17089>
##contig=<ID=NW_024607077.1,length=17114>
##contig=<ID=NW_024607078.1,length=17136>
##contig=<ID=NW_024607079.1,length=17143>
##contig=<ID=NW_024607080.1,length=17150>
##contig=<ID=NW_024607081.1,length=17210>
##contig=<ID=NW_024607082.1,length=17213>
##contig=<ID=NW_024607083.1,length=17313>
##contig=<ID=NW_024607084.1,length=17318>
##contig=<ID=NW_024607085.1,length=17319>
##contig=<ID=NW_024607086.1,length=17327>
##contig=<ID=NW_024607087.1,length=17342>
##contig=<ID=NW_024607088.1,length=17347>
##contig=<ID=NW_024607089.1,length=17388>
##contig=<ID=NW_024607090.1,length=17420>
##contig=<ID=NW_024607091.1,length=17437>
##contig=<ID=NW_024607092.1,length=17439>
##contig=<ID=NW_024607093.1,length=17453>
##contig=<ID=NW_024607094.1,length=17533>
##contig=<ID=NW_024607095.1,length=17554>
##contig=<ID=NW_024607096.1,length=17601>
##contig=<ID=NW_024607097.1,length=17607>
##contig=<ID=NW_024607098.1,length=17641>
##contig=<ID=NW_024607099.1,length=17670>
##contig=<ID=NW_024607100.1,length=17726>
##contig=<ID=NW_024607101.1,length=17731>
##contig=<ID=NW_024607102.1,length=17738>
##contig=<ID=NW_024607103.1,length=17765>
##contig=<ID=NW_024607104.1,length=17768>
##contig=<ID=NW_024607105.1,length=17783>
##contig=<ID=NW_024607106.1,length=17814>
##contig=<ID=NW_024607107.1,length=17820>
##contig=<ID=NW_024607108.1,length=17836>
##contig=<ID=NW_024607109.1,length=17850>
##contig=<ID=NW_024607110.1,length=17857>
##contig=<ID=NW_024607111.1,length=17870>
##contig=<ID=NW_024607112.1,length=17895>
##contig=<ID=NW_024607113.1,length=17897>
##contig=<ID=NW_024607114.1,length=17898>
##contig=<ID=NW_024607115.1,length=17900>
##contig=<ID=NW_024607116.1,length=17964>
##contig=<ID=NW_024607117.1,length=17987>
##contig=<ID=NW_024607118.1,length=17997>
##contig=<ID=NW_024607119.1,length=18002>
##contig=<ID=NW_024607120.1,length=18068>
##contig=<ID=NW_024607121.1,length=18068>
##contig=<ID=NW_024607122.1,length=18094>
##contig=<ID=NW_024607123.1,length=18123>
##contig=<ID=NW_024607124.1,length=18125>
##contig=<ID=NW_024607125.1,length=18183>
##contig=<ID=NW_024607126.1,length=18227>
##contig=<ID=NW_024607127.1,length=18254>
##contig=<ID=NW_024607128.1,length=18294>
##contig=<ID=NW_024607129.1,length=18339>
##contig=<ID=NW_024607130.1,length=18374>
##contig=<ID=NW_024607131.1,length=18385>
##contig=<ID=NW_024607132.1,length=18399>
##contig=<ID=NW_024607133.1,length=18404>
##contig=<ID=NW_024607134.1,length=18421>
##contig=<ID=NW_024607135.1,length=18446>
##contig=<ID=NW_024607136.1,length=18465>
##contig=<ID=NW_024607137.1,length=18538>
##contig=<ID=NW_024607138.1,length=18541>
##contig=<ID=NW_024607139.1,length=18614>
##contig=<ID=NW_024607140.1,length=18627>
##contig=<ID=NW_024607141.1,length=18629>
##contig=<ID=NW_024607142.1,length=18666>
##contig=<ID=NW_024607143.1,length=18669>
##contig=<ID=NW_024607144.1,length=18677>
##contig=<ID=NW_024607145.1,length=18679>
##contig=<ID=NW_024607146.1,length=18683>
##contig=<ID=NW_024607147.1,length=18688>
##contig=<ID=NW_024607148.1,length=18708>
##contig=<ID=NW_024607149.1,length=18766>
##contig=<ID=NW_024607150.1,length=18769>
##contig=<ID=NW_024607151.1,length=18836>
##contig=<ID=NW_024607152.1,length=18851>
##contig=<ID=NW_024607153.1,length=18873>
##contig=<ID=NW_024607154.1,length=18895>
##contig=<ID=NW_024607155.1,length=18949>
##contig=<ID=NW_024607156.1,length=18965>
##contig=<ID=NW_024607157.1,length=18994>
##contig=<ID=NW_024607158.1,length=19006>
##contig=<ID=NW_024607159.1,length=19028>
##contig=<ID=NW_024607160.1,length=19042>
##contig=<ID=NW_024607161.1,length=19042>
##contig=<ID=NW_024607162.1,length=19056>
##contig=<ID=NW_024607163.1,length=19097>
##contig=<ID=NW_024607164.1,length=19100>
##contig=<ID=NW_024607165.1,length=19129>
##contig=<ID=NW_024607166.1,length=19188>
##contig=<ID=NW_024607167.1,length=19218>
##contig=<ID=NW_024607168.1,length=19219>
##contig=<ID=NW_024607169.1,length=19269>
##contig=<ID=NW_024607170.1,length=19290>
##contig=<ID=NW_024607171.1,length=19322>
##contig=<ID=NW_024607172.1,length=19371>
##contig=<ID=NW_024607173.1,length=19396>
##contig=<ID=NW_024607174.1,length=19465>
##contig=<ID=NW_024607175.1,length=19478>
##contig=<ID=NW_024607176.1,length=19499>
##contig=<ID=NW_024607177.1,length=19541>
##contig=<ID=NW_024607178.1,length=19623>
##contig=<ID=NW_024607179.1,length=19684>
##contig=<ID=NW_024607180.1,length=19686>
##contig=<ID=NW_024607181.1,length=19721>
##contig=<ID=NW_024607182.1,length=19725>
##contig=<ID=NW_024607183.1,length=19804>
##contig=<ID=NW_024607184.1,length=19840>
##contig=<ID=NW_024607185.1,length=19843>
##contig=<ID=NW_024607186.1,length=19847>
##contig=<ID=NW_024607187.1,length=19874>
##contig=<ID=NW_024607188.1,length=19895>
##contig=<ID=NW_024607189.1,length=19904>
##contig=<ID=NW_024607190.1,length=19948>
##contig=<ID=NW_024607191.1,length=19959>
##contig=<ID=NW_024607192.1,length=19995>
##contig=<ID=NW_024607193.1,length=20018>
##contig=<ID=NW_024607194.1,length=20041>
##contig=<ID=NW_024607195.1,length=20083>
##contig=<ID=NW_024607196.1,length=20098>
##contig=<ID=NW_024607197.1,length=20116>
##contig=<ID=NW_024607198.1,length=20126>
##contig=<ID=NW_024607199.1,length=20169>
##contig=<ID=NW_024607200.1,length=20171>
##contig=<ID=NW_024607201.1,length=20181>
##contig=<ID=NW_024607202.1,length=20238>
##contig=<ID=NW_024607203.1,length=20238>
##contig=<ID=NW_024607204.1,length=20244>
##contig=<ID=NW_024607205.1,length=20280>
##contig=<ID=NW_024607206.1,length=20296>
##contig=<ID=NW_024607207.1,length=20321>
##contig=<ID=NW_024607208.1,length=20343>
##contig=<ID=NW_024607209.1,length=20349>
##contig=<ID=NW_024607210.1,length=20353>
##contig=<ID=NW_024607211.1,length=20393>
##contig=<ID=NW_024607212.1,length=20410>
##contig=<ID=NW_024607213.1,length=20420>
##contig=<ID=NW_024607214.1,length=20424>
##contig=<ID=NW_024607215.1,length=20450>
##contig=<ID=NW_024607216.1,length=20452>
##contig=<ID=NW_024607217.1,length=20457>
##contig=<ID=NW_024607218.1,length=20466>
##contig=<ID=NW_024607219.1,length=20485>
##contig=<ID=NW_024607220.1,length=20500>
##contig=<ID=NW_024607221.1,length=20512>
##contig=<ID=NW_024607222.1,length=20551>
##contig=<ID=NW_024607223.1,length=20564>
##contig=<ID=NW_024607224.1,length=20567>
##contig=<ID=NW_024607225.1,length=20687>
##contig=<ID=NW_024607226.1,length=20732>
##contig=<ID=NW_024607227.1,length=20826>
##contig=<ID=NW_024607228.1,length=20827>
##contig=<ID=NW_024607229.1,length=20833>
##contig=<ID=NW_024607230.1,length=20838>
##contig=<ID=NW_024607231.1,length=20842>
##contig=<ID=NW_024607232.1,length=20937>
##contig=<ID=NW_024607233.1,length=20968>
##contig=<ID=NW_024607234.1,length=20989>
##contig=<ID=NW_024607235.1,length=20993>
##contig=<ID=NW_024607236.1,length=21018>
##contig=<ID=NW_024607237.1,length=21023>
##contig=<ID=NW_024607238.1,length=21023>
##contig=<ID=NW_024607239.1,length=21106>
##contig=<ID=NW_024607240.1,length=21111>
##contig=<ID=NW_024607241.1,length=21133>
##contig=<ID=NW_024607242.1,length=21142>
##contig=<ID=NW_024607243.1,length=21160>
##contig=<ID=NW_024607244.1,length=21204>
##contig=<ID=NW_024607245.1,length=21234>
##contig=<ID=NW_024607246.1,length=21236>
##contig=<ID=NW_024607247.1,length=21242>
##contig=<ID=NW_024607248.1,length=21341>
##contig=<ID=NW_024607249.1,length=21371>
##contig=<ID=NW_024607250.1,length=21397>
##contig=<ID=NW_024607251.1,length=21417>
##contig=<ID=NW_024607252.1,length=21429>
##contig=<ID=NW_024607253.1,length=21460>
##contig=<ID=NW_024607254.1,length=21490>
##contig=<ID=NW_024607255.1,length=21510>
##contig=<ID=NW_024607256.1,length=21525>
##contig=<ID=NW_024607257.1,length=21527>
##contig=<ID=NW_024607258.1,length=21529>
##contig=<ID=NW_024607259.1,length=21563>
##contig=<ID=NW_024607260.1,length=21566>
##contig=<ID=NW_024607261.1,length=21580>
##contig=<ID=NW_024607262.1,length=21584>
##contig=<ID=NW_024607263.1,length=21596>
##contig=<ID=NW_024607264.1,length=21609>
##contig=<ID=NW_024607265.1,length=21624>
##contig=<ID=NW_024607266.1,length=21663>
##contig=<ID=NW_024607267.1,length=21670>
##contig=<ID=NW_024607268.1,length=21703>
##contig=<ID=NW_024607269.1,length=21705>
##contig=<ID=NW_024607270.1,length=21728>
##contig=<ID=NW_024607271.1,length=21737>
##contig=<ID=NW_024607272.1,length=21752>
##contig=<ID=NW_024607273.1,length=21756>
##contig=<ID=NW_024607274.1,length=21764>
##contig=<ID=NW_024607275.1,length=21811>
##contig=<ID=NW_024607276.1,length=21823>
##contig=<ID=NW_024607277.1,length=21841>
##contig=<ID=NW_024607278.1,length=21850>
##contig=<ID=NW_024607279.1,length=21869>
##contig=<ID=NW_024607280.1,length=21934>
##contig=<ID=NW_024607281.1,length=21975>
##contig=<ID=NW_024607282.1,length=21990>
##contig=<ID=NW_024607283.1,length=21998>
##contig=<ID=NW_024607284.1,length=22028>
##contig=<ID=NW_024607285.1,length=22038>
##contig=<ID=NW_024607286.1,length=22051>
##contig=<ID=NW_024607287.1,length=22070>
##contig=<ID=NW_024607288.1,length=22090>
##contig=<ID=NW_024607289.1,length=22100>
##contig=<ID=NW_024607290.1,length=22105>
##contig=<ID=NW_024607291.1,length=22109>
##contig=<ID=NW_024607292.1,length=22117>
##contig=<ID=NW_024607293.1,length=22397>
##contig=<ID=NW_024607294.1,length=22456>
##contig=<ID=NW_024607295.1,length=22487>
##contig=<ID=NW_024607296.1,length=22515>
##contig=<ID=NW_024607297.1,length=22517>
##contig=<ID=NW_024607298.1,length=22541>
##contig=<ID=NW_024607299.1,length=22609>
##contig=<ID=NW_024607300.1,length=22612>
##contig=<ID=NW_024607301.1,length=22641>
##contig=<ID=NW_024607302.1,length=22642>
##contig=<ID=NW_024607303.1,length=22725>
##contig=<ID=NW_024607304.1,length=22736>
##contig=<ID=NW_024607305.1,length=22751>
##contig=<ID=NW_024607306.1,length=22752>
##contig=<ID=NW_024607307.1,length=22767>
##contig=<ID=NW_024607308.1,length=22775>
##contig=<ID=NW_024607309.1,length=22798>
##contig=<ID=NW_024607310.1,length=22808>
##contig=<ID=NW_024607311.1,length=22814>
##contig=<ID=NW_024607312.1,length=22835>
##contig=<ID=NW_024607313.1,length=22866>
##contig=<ID=NW_024607314.1,length=22927>
##contig=<ID=NW_024607315.1,length=22951>
##contig=<ID=NW_024607316.1,length=22972>
##contig=<ID=NW_024607317.1,length=22991>
##contig=<ID=NW_024607318.1,length=23016>
##contig=<ID=NW_024607319.1,length=23055>
##contig=<ID=NW_024607320.1,length=23085>
##contig=<ID=NW_024607321.1,length=23097>
##contig=<ID=NW_024607322.1,length=23123>
##contig=<ID=NW_024607323.1,length=23144>
##contig=<ID=NW_024607324.1,length=23149>
##contig=<ID=NW_024607325.1,length=23173>
##contig=<ID=NW_024607326.1,length=23242>
##contig=<ID=NW_024607327.1,length=23243>
##contig=<ID=NW_024607328.1,length=23256>
##contig=<ID=NW_024607329.1,length=23263>
##contig=<ID=NW_024607330.1,length=23273>
##contig=<ID=NW_024607331.1,length=23276>
##contig=<ID=NW_024607332.1,length=23312>
##contig=<ID=NW_024607333.1,length=23359>
##contig=<ID=NW_024607334.1,length=23373>
##contig=<ID=NW_024607335.1,length=23384>
##contig=<ID=NW_024607336.1,length=23553>
##contig=<ID=NW_024607337.1,length=23630>
##contig=<ID=NW_024607338.1,length=23711>
##contig=<ID=NW_024607339.1,length=23728>
##contig=<ID=NW_024607340.1,length=23736>
##contig=<ID=NW_024607341.1,length=23777>
##contig=<ID=NW_024607342.1,length=23797>
##contig=<ID=NW_024607343.1,length=23800>
##contig=<ID=NW_024607344.1,length=23802>
##contig=<ID=NW_024607345.1,length=23821>
##contig=<ID=NW_024607346.1,length=23824>
##contig=<ID=NW_024607347.1,length=23836>
##contig=<ID=NW_024607348.1,length=23883>
##contig=<ID=NW_024607349.1,length=23921>
##contig=<ID=NW_024607350.1,length=23928>
##contig=<ID=NW_024607351.1,length=23968>
##contig=<ID=NW_024607352.1,length=23975>
##contig=<ID=NW_024607353.1,length=23983>
##contig=<ID=NW_024607354.1,length=23986>
##contig=<ID=NW_024607355.1,length=23994>
##contig=<ID=NW_024607356.1,length=24036>
##contig=<ID=NW_024607357.1,length=24039>
##contig=<ID=NW_024607358.1,length=24060>
##contig=<ID=NW_024607359.1,length=24086>
##contig=<ID=NW_024607360.1,length=24095>
##contig=<ID=NW_024607361.1,length=24105>
##contig=<ID=NW_024607362.1,length=24111>
##contig=<ID=NW_024607363.1,length=24123>
##contig=<ID=NW_024607364.1,length=24155>
##contig=<ID=NW_024607365.1,length=24230>
##contig=<ID=NW_024607366.1,length=24247>
##contig=<ID=NW_024607367.1,length=24250>
##contig=<ID=NW_024607368.1,length=24297>
##contig=<ID=NW_024607369.1,length=24337>
##contig=<ID=NW_024607370.1,length=24381>
##contig=<ID=NW_024607371.1,length=24476>
##contig=<ID=NW_024607372.1,length=24481>
##contig=<ID=NW_024607373.1,length=24536>
##contig=<ID=NW_024607374.1,length=24552>
##contig=<ID=NW_024607375.1,length=24561>
##contig=<ID=NW_024607376.1,length=24565>
##contig=<ID=NW_024607377.1,length=24586>
##contig=<ID=NW_024607378.1,length=24594>
##contig=<ID=NW_024607379.1,length=24655>
##contig=<ID=NW_024607380.1,length=24655>
##contig=<ID=NW_024607381.1,length=24707>
##contig=<ID=NW_024607382.1,length=24708>
##contig=<ID=NW_024607383.1,length=24709>
##contig=<ID=NW_024607384.1,length=24729>
##contig=<ID=NW_024607385.1,length=24763>
##contig=<ID=NW_024607386.1,length=24784>
##contig=<ID=NW_024607387.1,length=24791>
##contig=<ID=NW_024607388.1,length=24804>
##contig=<ID=NW_024607389.1,length=24806>
##contig=<ID=NW_024607390.1,length=24823>
##contig=<ID=NW_024607391.1,length=24875>
##contig=<ID=NW_024607392.1,length=24878>
##contig=<ID=NW_024607393.1,length=24922>
##contig=<ID=NW_024607394.1,length=24991>
##contig=<ID=NW_024607395.1,length=25043>
##contig=<ID=NW_024607396.1,length=25115>
##contig=<ID=NW_024607397.1,length=25198>
##contig=<ID=NW_024607398.1,length=25237>
##contig=<ID=NW_024607399.1,length=25244>
##contig=<ID=NW_024607400.1,length=25282>
##contig=<ID=NW_024607401.1,length=25290>
##contig=<ID=NW_024607402.1,length=25339>
##contig=<ID=NW_024607403.1,length=25371>
##contig=<ID=NW_024607404.1,length=25409>
##contig=<ID=NW_024607405.1,length=25455>
##contig=<ID=NW_024607406.1,length=25456>
##contig=<ID=NW_024607407.1,length=25496>
##contig=<ID=NW_024607408.1,length=25506>
##contig=<ID=NW_024607409.1,length=25532>
##contig=<ID=NW_024607410.1,length=25540>
##contig=<ID=NW_024607411.1,length=25547>
##contig=<ID=NW_024607412.1,length=25562>
##contig=<ID=NW_024607413.1,length=25599>
##contig=<ID=NW_024607414.1,length=25609>
##contig=<ID=NW_024607415.1,length=25618>
##contig=<ID=NW_024607416.1,length=25633>
##contig=<ID=NW_024607417.1,length=25677>
##contig=<ID=NW_024607418.1,length=25740>
##contig=<ID=NW_024607419.1,length=25773>
##contig=<ID=NW_024607420.1,length=25787>
##contig=<ID=NW_024607421.1,length=25812>
##contig=<ID=NW_024607422.1,length=25812>
##contig=<ID=NW_024607423.1,length=25926>
##contig=<ID=NW_024607424.1,length=25928>
##contig=<ID=NW_024607425.1,length=25970>
##contig=<ID=NW_024607426.1,length=26007>
##contig=<ID=NW_024607427.1,length=26021>
##contig=<ID=NW_024607428.1,length=26038>
##contig=<ID=NW_024607429.1,length=26050>
##contig=<ID=NW_024607430.1,length=26060>
##contig=<ID=NW_024607431.1,length=26071>
##contig=<ID=NW_024607432.1,length=26077>
##contig=<ID=NW_024607433.1,length=26082>
##contig=<ID=NW_024607434.1,length=26105>
##contig=<ID=NW_024607435.1,length=26127>
##contig=<ID=NW_024607436.1,length=26135>
##contig=<ID=NW_024607437.1,length=26145>
##contig=<ID=NW_024607438.1,length=26149>
##contig=<ID=NW_024607439.1,length=26164>
##contig=<ID=NW_024607440.1,length=26174>
##contig=<ID=NW_024607441.1,length=26201>
##contig=<ID=NW_024607442.1,length=26206>
##contig=<ID=NW_024607443.1,length=26217>
##contig=<ID=NW_024607444.1,length=26230>
##contig=<ID=NW_024607445.1,length=26236>
##contig=<ID=NW_024607446.1,length=26240>
##contig=<ID=NW_024607447.1,length=26244>
##contig=<ID=NW_024607448.1,length=26248>
##contig=<ID=NW_024607449.1,length=26302>
##contig=<ID=NW_024607450.1,length=26483>
##contig=<ID=NW_024607451.1,length=26572>
##contig=<ID=NW_024607452.1,length=26595>
##contig=<ID=NW_024607453.1,length=26616>
##contig=<ID=NW_024607454.1,length=26634>
##contig=<ID=NW_024607455.1,length=26648>
##contig=<ID=NW_024607456.1,length=26677>
##contig=<ID=NW_024607457.1,length=26683>
##contig=<ID=NW_024607458.1,length=26767>
##contig=<ID=NW_024607459.1,length=26775>
##contig=<ID=NW_024607460.1,length=26778>
##contig=<ID=NW_024607461.1,length=26782>
##contig=<ID=NW_024607462.1,length=26864>
##contig=<ID=NW_024607463.1,length=26873>
##contig=<ID=NW_024607464.1,length=26887>
##contig=<ID=NW_024607465.1,length=26890>
##contig=<ID=NW_024607466.1,length=26945>
##contig=<ID=NW_024607467.1,length=26974>
##contig=<ID=NW_024607468.1,length=27025>
##contig=<ID=NW_024607469.1,length=27031>
##contig=<ID=NW_024607470.1,length=27138>
##contig=<ID=NW_024607471.1,length=27143>
##contig=<ID=NW_024607472.1,length=27169>
##contig=<ID=NW_024607473.1,length=27189>
##contig=<ID=NW_024607474.1,length=27207>
##contig=<ID=NW_024607475.1,length=27208>
##contig=<ID=NW_024607476.1,length=27231>
##contig=<ID=NW_024607477.1,length=27232>
##contig=<ID=NW_024607478.1,length=27271>
##contig=<ID=NW_024607479.1,length=27337>
##contig=<ID=NW_024607480.1,length=27356>
##contig=<ID=NW_024607481.1,length=27358>
##contig=<ID=NW_024607482.1,length=27376>
##contig=<ID=NW_024607483.1,length=27393>
##contig=<ID=NW_024607484.1,length=27459>
##contig=<ID=NW_024607485.1,length=27468>
##contig=<ID=NW_024607486.1,length=27545>
##contig=<ID=NW_024607487.1,length=27567>
##contig=<ID=NW_024607488.1,length=27571>
##contig=<ID=NW_024607489.1,length=27575>
##contig=<ID=NW_024607490.1,length=27584>
##contig=<ID=NW_024607491.1,length=27585>
##contig=<ID=NW_024607492.1,length=27619>
##contig=<ID=NW_024607493.1,length=27814>
##contig=<ID=NW_024607494.1,length=27847>
##contig=<ID=NW_024607495.1,length=27938>
##contig=<ID=NW_024607496.1,length=27940>
##contig=<ID=NW_024607497.1,length=27941>
##contig=<ID=NW_024607498.1,length=27942>
##contig=<ID=NW_024607499.1,length=27971>
##contig=<ID=NW_024607500.1,length=28022>
##contig=<ID=NW_024607501.1,length=28037>
##contig=<ID=NW_024607502.1,length=28041>
##contig=<ID=NW_024607503.1,length=28042>
##contig=<ID=NW_024607504.1,length=28146>
##contig=<ID=NW_024607505.1,length=28181>
##contig=<ID=NW_024607506.1,length=28188>
##contig=<ID=NW_024607507.1,length=28195>
##contig=<ID=NW_024607508.1,length=28197>
##contig=<ID=NW_024607509.1,length=28226>
##contig=<ID=NW_024607510.1,length=28339>
##contig=<ID=NW_024607511.1,length=28349>
##contig=<ID=NW_024607512.1,length=28403>
##contig=<ID=NW_024607513.1,length=28417>
##contig=<ID=NW_024607514.1,length=28422>
##contig=<ID=NW_024607515.1,length=28424>
##contig=<ID=NW_024607516.1,length=28558>
##contig=<ID=NW_024607517.1,length=28600>
##contig=<ID=NW_024607518.1,length=28608>
##contig=<ID=NW_024607519.1,length=28647>
##contig=<ID=NW_024607520.1,length=28676>
##contig=<ID=NW_024607521.1,length=28756>
##contig=<ID=NW_024607522.1,length=28781>
##contig=<ID=NW_024607523.1,length=28784>
##contig=<ID=NW_024607524.1,length=28836>
##contig=<ID=NW_024607525.1,length=28836>
##contig=<ID=NW_024607526.1,length=28870>
##contig=<ID=NW_024607527.1,length=28887>
##contig=<ID=NW_024607528.1,length=28949>
##contig=<ID=NW_024607529.1,length=29094>
##contig=<ID=NW_024607530.1,length=29122>
##contig=<ID=NW_024607531.1,length=29127>
##contig=<ID=NW_024607532.1,length=29134>
##contig=<ID=NW_024607533.1,length=29152>
##contig=<ID=NW_024607534.1,length=29161>
##contig=<ID=NW_024607535.1,length=29166>
##contig=<ID=NW_024607536.1,length=29182>
##contig=<ID=NW_024607537.1,length=29187>
##contig=<ID=NW_024607538.1,length=29189>
##contig=<ID=NW_024607539.1,length=29238>
##contig=<ID=NW_024607540.1,length=29278>
##contig=<ID=NW_024607541.1,length=29310>
##contig=<ID=NW_024607542.1,length=29313>
##contig=<ID=NW_024607543.1,length=29330>
##contig=<ID=NW_024607544.1,length=29331>
##contig=<ID=NW_024607545.1,length=29334>
##contig=<ID=NW_024607546.1,length=29335>
##contig=<ID=NW_024607547.1,length=29356>
##contig=<ID=NW_024607548.1,length=29387>
##contig=<ID=NW_024607549.1,length=29414>
##contig=<ID=NW_024607550.1,length=29468>
##contig=<ID=NW_024607551.1,length=29517>
##contig=<ID=NW_024607552.1,length=29583>
##contig=<ID=NW_024607553.1,length=29653>
##contig=<ID=NW_024607554.1,length=29685>
##contig=<ID=NW_024607555.1,length=29720>
##contig=<ID=NW_024607556.1,length=29736>
##contig=<ID=NW_024607557.1,length=29780>
##contig=<ID=NW_024607558.1,length=29806>
##contig=<ID=NW_024607559.1,length=29826>
##contig=<ID=NW_024607560.1,length=29899>
##contig=<ID=NW_024607561.1,length=29907>
##contig=<ID=NW_024607562.1,length=30004>
##contig=<ID=NW_024607563.1,length=30015>
##contig=<ID=NW_024607564.1,length=30024>
##contig=<ID=NW_024607565.1,length=30051>
##contig=<ID=NW_024607566.1,length=30109>
##contig=<ID=NW_024607567.1,length=30116>
##contig=<ID=NW_024607568.1,length=30121>
##contig=<ID=NW_024607569.1,length=30127>
##contig=<ID=NW_024607570.1,length=30143>
##contig=<ID=NW_024607571.1,length=30203>
##contig=<ID=NW_024607572.1,length=30209>
##contig=<ID=NW_024607573.1,length=30259>
##contig=<ID=NW_024607574.1,length=30262>
##contig=<ID=NW_024607575.1,length=30286>
##contig=<ID=NW_024607576.1,length=30322>
##contig=<ID=NW_024607577.1,length=30327>
##contig=<ID=NW_024607578.1,length=30398>
##contig=<ID=NW_024607579.1,length=30477>
##contig=<ID=NW_024607580.1,length=30484>
##contig=<ID=NW_024607581.1,length=30502>
##contig=<ID=NW_024607582.1,length=30505>
##contig=<ID=NW_024607583.1,length=30566>
##contig=<ID=NW_024607584.1,length=30580>
##contig=<ID=NW_024607585.1,length=30661>
##contig=<ID=NW_024607586.1,length=30735>
##contig=<ID=NW_024607587.1,length=30785>
##contig=<ID=NW_024607588.1,length=30785>
##contig=<ID=NW_024607589.1,length=30813>
##contig=<ID=NW_024607590.1,length=30827>
##contig=<ID=NW_024607591.1,length=30841>
##contig=<ID=NW_024607592.1,length=30872>
##contig=<ID=NW_024607593.1,length=30910>
##contig=<ID=NW_024607594.1,length=30972>
##contig=<ID=NW_024607595.1,length=30987>
##contig=<ID=NW_024607596.1,length=31054>
##contig=<ID=NW_024607597.1,length=31079>
##contig=<ID=NW_024607598.1,length=31309>
##contig=<ID=NW_024607599.1,length=31313>
##contig=<ID=NW_024607600.1,length=31327>
##contig=<ID=NW_024607601.1,length=31389>
##contig=<ID=NW_024607602.1,length=31438>
##contig=<ID=NW_024607603.1,length=31538>
##contig=<ID=NW_024607604.1,length=31569>
##contig=<ID=NW_024607605.1,length=31621>
##contig=<ID=NW_024607606.1,length=31674>
##contig=<ID=NW_024607607.1,length=31727>
##contig=<ID=NW_024607608.1,length=31759>
##contig=<ID=NW_024607609.1,length=31792>
##contig=<ID=NW_024607610.1,length=31805>
##contig=<ID=NW_024607611.1,length=31813>
##contig=<ID=NW_024607612.1,length=31841>
##contig=<ID=NW_024607613.1,length=31847>
##contig=<ID=NW_024607614.1,length=31849>
##contig=<ID=NW_024607615.1,length=31852>
##contig=<ID=NW_024607616.1,length=31872>
##contig=<ID=NW_024607617.1,length=31873>
##contig=<ID=NW_024607618.1,length=31914>
##contig=<ID=NW_024607619.1,length=31934>
##contig=<ID=NW_024607620.1,length=31972>
##contig=<ID=NW_024607621.1,length=31992>
##contig=<ID=NW_024607622.1,length=32012>
##contig=<ID=NW_024607623.1,length=32028>
##contig=<ID=NW_024607624.1,length=32142>
##contig=<ID=NW_024607625.1,length=32197>
##contig=<ID=NW_024607626.1,length=32210>
##contig=<ID=NW_024607627.1,length=32220>
##contig=<ID=NW_024607628.1,length=32259>
##contig=<ID=NW_024607629.1,length=32360>
##contig=<ID=NW_024607630.1,length=32360>
##contig=<ID=NW_024607631.1,length=32372>
##contig=<ID=NW_024607632.1,length=32445>
##contig=<ID=NW_024607633.1,length=32447>
##contig=<ID=NW_024607634.1,length=32450>
##contig=<ID=NW_024607635.1,length=32470>
##contig=<ID=NW_024607636.1,length=32507>
##contig=<ID=NW_024607637.1,length=32531>
##contig=<ID=NW_024607638.1,length=32535>
##contig=<ID=NW_024607639.1,length=32572>
##contig=<ID=NW_024607640.1,length=32606>
##contig=<ID=NW_024607641.1,length=32626>
##contig=<ID=NW_024607642.1,length=32653>
##contig=<ID=NW_024607643.1,length=32710>
##contig=<ID=NW_024607644.1,length=32713>
##contig=<ID=NW_024607645.1,length=32728>
##contig=<ID=NW_024607646.1,length=32730>
##contig=<ID=NW_024607647.1,length=32779>
##contig=<ID=NW_024607648.1,length=32798>
##contig=<ID=NW_024607649.1,length=32805>
##contig=<ID=NW_024607650.1,length=32806>
##contig=<ID=NW_024607651.1,length=32809>
##contig=<ID=NW_024607652.1,length=32872>
##contig=<ID=NW_024607653.1,length=32874>
##contig=<ID=NW_024607654.1,length=32894>
##contig=<ID=NW_024607655.1,length=32897>
##contig=<ID=NW_024607656.1,length=32924>
##contig=<ID=NW_024607657.1,length=32935>
##contig=<ID=NW_024607658.1,length=32964>
##contig=<ID=NW_024607659.1,length=33127>
##contig=<ID=NW_024607660.1,length=33152>
##contig=<ID=NW_024607661.1,length=33160>
##contig=<ID=NW_024607662.1,length=33193>
##contig=<ID=NW_024607663.1,length=33205>
##contig=<ID=NW_024607664.1,length=33225>
##contig=<ID=NW_024607665.1,length=33249>
##contig=<ID=NW_024607666.1,length=33296>
##contig=<ID=NW_024607667.1,length=33371>
##contig=<ID=NW_024607668.1,length=33391>
##contig=<ID=NW_024607669.1,length=33462>
##contig=<ID=NW_024607670.1,length=33465>
##contig=<ID=NW_024607671.1,length=33467>
##contig=<ID=NW_024607672.1,length=33473>
##contig=<ID=NW_024607673.1,length=33490>
##contig=<ID=NW_024607674.1,length=33495>
##contig=<ID=NW_024607675.1,length=33504>
##contig=<ID=NW_024607676.1,length=33506>
##contig=<ID=NW_024607677.1,length=33543>
##contig=<ID=NW_024607678.1,length=33548>
##contig=<ID=NW_024607679.1,length=33608>
##contig=<ID=NW_024607680.1,length=33637>
##contig=<ID=NW_024607681.1,length=33639>
##contig=<ID=NW_024607682.1,length=33681>
##contig=<ID=NW_024607683.1,length=33785>
##contig=<ID=NW_024607684.1,length=33864>
##contig=<ID=NW_024607685.1,length=33879>
##contig=<ID=NW_024607686.1,length=33902>
##contig=<ID=NW_024607687.1,length=33941>
##contig=<ID=NW_024607688.1,length=33954>
##contig=<ID=NW_024607689.1,length=33958>
##contig=<ID=NW_024607690.1,length=33974>
##contig=<ID=NW_024607691.1,length=34023>
##contig=<ID=NW_024607692.1,length=34034>
##contig=<ID=NW_024607693.1,length=34073>
##contig=<ID=NW_024607694.1,length=34079>
##contig=<ID=NW_024607695.1,length=34081>
##contig=<ID=NW_024607696.1,length=34118>
##contig=<ID=NW_024607697.1,length=34118>
##contig=<ID=NW_024607698.1,length=34221>
##contig=<ID=NW_024607699.1,length=34222>
##contig=<ID=NW_024607700.1,length=34267>
##contig=<ID=NW_024607701.1,length=34278>
##contig=<ID=NW_024607702.1,length=34279>
##contig=<ID=NW_024607703.1,length=34317>
##contig=<ID=NW_024607704.1,length=34325>
##contig=<ID=NW_024607705.1,length=34386>
##contig=<ID=NW_024607706.1,length=34392>
##contig=<ID=NW_024607707.1,length=34475>
##contig=<ID=NW_024607708.1,length=34499>
##contig=<ID=NW_024607709.1,length=34506>
##contig=<ID=NW_024607710.1,length=34612>
##contig=<ID=NW_024607711.1,length=34633>
##contig=<ID=NW_024607712.1,length=34651>
##contig=<ID=NW_024607713.1,length=34659>
##contig=<ID=NW_024607714.1,length=34778>
##contig=<ID=NW_024607715.1,length=34795>
##contig=<ID=NW_024607716.1,length=34814>
##contig=<ID=NW_024607717.1,length=34823>
##contig=<ID=NW_024607718.1,length=34827>
##contig=<ID=NW_024607719.1,length=34832>
##contig=<ID=NW_024607720.1,length=34869>
##contig=<ID=NW_024607721.1,length=34871>
##contig=<ID=NW_024607722.1,length=34993>
##contig=<ID=NW_024607723.1,length=35025>
##contig=<ID=NW_024607724.1,length=35106>
##contig=<ID=NW_024607725.1,length=35279>
##contig=<ID=NW_024607726.1,length=35280>
##contig=<ID=NW_024607727.1,length=35286>
##contig=<ID=NW_024607728.1,length=35357>
##contig=<ID=NW_024607729.1,length=35375>
##contig=<ID=NW_024607730.1,length=35384>
##contig=<ID=NW_024607731.1,length=35393>
##contig=<ID=NW_024607732.1,length=35400>
##contig=<ID=NW_024607733.1,length=35453>
##contig=<ID=NW_024607734.1,length=35535>
##contig=<ID=NW_024607735.1,length=35550>
##contig=<ID=NW_024607736.1,length=35562>
##contig=<ID=NW_024607737.1,length=35592>
##contig=<ID=NW_024607738.1,length=35598>
##contig=<ID=NW_024607739.1,length=35649>
##contig=<ID=NW_024607740.1,length=35693>
##contig=<ID=NW_024607741.1,length=35711>
##contig=<ID=NW_024607742.1,length=35733>
##contig=<ID=NW_024607743.1,length=35745>
##contig=<ID=NW_024607744.1,length=35758>
##contig=<ID=NW_024607745.1,length=35762>
##contig=<ID=NW_024607746.1,length=35772>
##contig=<ID=NW_024607747.1,length=35779>
##contig=<ID=NW_024607748.1,length=35788>
##contig=<ID=NW_024607749.1,length=35816>
##contig=<ID=NW_024607750.1,length=35844>
##contig=<ID=NW_024607751.1,length=35859>
##contig=<ID=NW_024607752.1,length=35881>
##contig=<ID=NW_024607753.1,length=35999>
##contig=<ID=NW_024607754.1,length=36016>
##contig=<ID=NW_024607755.1,length=36037>
##contig=<ID=NW_024607756.1,length=36076>
##contig=<ID=NW_024607757.1,length=36082>
##contig=<ID=NW_024607758.1,length=36094>
##contig=<ID=NW_024607759.1,length=36123>
##contig=<ID=NW_024607760.1,length=36126>
##contig=<ID=NW_024607761.1,length=36167>
##contig=<ID=NW_024607762.1,length=36191>
##contig=<ID=NW_024607763.1,length=36194>
##contig=<ID=NW_024607764.1,length=36242>
##contig=<ID=NW_024607765.1,length=36296>
##contig=<ID=NW_024607766.1,length=36317>
##contig=<ID=NW_024607767.1,length=36382>
##contig=<ID=NW_024607768.1,length=36494>
##contig=<ID=NW_024607769.1,length=36516>
##contig=<ID=NW_024607770.1,length=36517>
##contig=<ID=NW_024607771.1,length=36572>
##contig=<ID=NW_024607772.1,length=36604>
##contig=<ID=NW_024607773.1,length=36610>
##contig=<ID=NW_024607774.1,length=36706>
##contig=<ID=NW_024607775.1,length=36709>
##contig=<ID=NW_024607776.1,length=36845>
##contig=<ID=NW_024607777.1,length=36935>
##contig=<ID=NW_024607778.1,length=36965>
##contig=<ID=NW_024607779.1,length=37000>
##contig=<ID=NW_024607780.1,length=37019>
##contig=<ID=NW_024607781.1,length=37040>
##contig=<ID=NW_024607782.1,length=37058>
##contig=<ID=NW_024607783.1,length=37073>
##contig=<ID=NW_024607784.1,length=37075>
##contig=<ID=NW_024607785.1,length=37076>
##contig=<ID=NW_024607786.1,length=37104>
##contig=<ID=NW_024607787.1,length=37123>
##contig=<ID=NW_024607788.1,length=37129>
##contig=<ID=NW_024607789.1,length=37135>
##contig=<ID=NW_024607790.1,length=37136>
##contig=<ID=NW_024607791.1,length=37157>
##contig=<ID=NW_024607792.1,length=37205>
##contig=<ID=NW_024607793.1,length=37287>
##contig=<ID=NW_024607794.1,length=37299>
##contig=<ID=NW_024607795.1,length=37324>
##contig=<ID=NW_024607796.1,length=37346>
##contig=<ID=NW_024607797.1,length=37375>
##contig=<ID=NW_024607798.1,length=37394>
##contig=<ID=NW_024607799.1,length=37426>
##contig=<ID=NW_024607800.1,length=37456>
##contig=<ID=NW_024607801.1,length=37506>
##contig=<ID=NW_024607802.1,length=37533>
##contig=<ID=NW_024607803.1,length=37578>
##contig=<ID=NW_024607804.1,length=37648>
##contig=<ID=NW_024607805.1,length=37777>
##contig=<ID=NW_024607806.1,length=37939>
##contig=<ID=NW_024607807.1,length=37945>
##contig=<ID=NW_024607808.1,length=37966>
##contig=<ID=NW_024607809.1,length=38005>
##contig=<ID=NW_024607810.1,length=38010>
##contig=<ID=NW_024607811.1,length=38135>
##contig=<ID=NW_024607812.1,length=38180>
##contig=<ID=NW_024607813.1,length=38194>
##contig=<ID=NW_024607814.1,length=38259>
##contig=<ID=NW_024607815.1,length=38291>
##contig=<ID=NW_024607816.1,length=38366>
##contig=<ID=NW_024607817.1,length=38396>
##contig=<ID=NW_024607818.1,length=38410>
##contig=<ID=NW_024607819.1,length=38493>
##contig=<ID=NW_024607820.1,length=38507>
##contig=<ID=NW_024607821.1,length=38510>
##contig=<ID=NW_024607822.1,length=38540>
##contig=<ID=NW_024607823.1,length=38544>
##contig=<ID=NW_024607824.1,length=38575>
##contig=<ID=NW_024607825.1,length=38601>
##contig=<ID=NW_024607826.1,length=38627>
##contig=<ID=NW_024607827.1,length=38660>
##contig=<ID=NW_024607828.1,length=38748>
##contig=<ID=NW_024607829.1,length=38822>
##contig=<ID=NW_024607830.1,length=38842>
##contig=<ID=NW_024607831.1,length=38844>
##contig=<ID=NW_024607832.1,length=38861>
##contig=<ID=NW_024607833.1,length=38902>
##contig=<ID=NW_024607834.1,length=38922>
##contig=<ID=NW_024607835.1,length=38979>
##contig=<ID=NW_024607836.1,length=39142>
##contig=<ID=NW_024607837.1,length=39168>
##contig=<ID=NW_024607838.1,length=39287>
##contig=<ID=NW_024607839.1,length=39294>
##contig=<ID=NW_024607840.1,length=39299>
##contig=<ID=NW_024607841.1,length=39364>
##contig=<ID=NW_024607842.1,length=39367>
##contig=<ID=NW_024607843.1,length=39403>
##contig=<ID=NW_024607844.1,length=39404>
##contig=<ID=NW_024607845.1,length=39474>
##contig=<ID=NW_024607846.1,length=39489>
##contig=<ID=NW_024607847.1,length=39489>
##contig=<ID=NW_024607848.1,length=39525>
##contig=<ID=NW_024607849.1,length=39525>
##contig=<ID=NW_024607850.1,length=39544>
##contig=<ID=NW_024607851.1,length=39570>
##contig=<ID=NW_024607852.1,length=39599>
##contig=<ID=NW_024607853.1,length=39630>
##contig=<ID=NW_024607854.1,length=39637>
##contig=<ID=NW_024607855.1,length=39638>
##contig=<ID=NW_024607856.1,length=39682>
##contig=<ID=NW_024607857.1,length=39715>
##contig=<ID=NW_024607858.1,length=39738>
##contig=<ID=NW_024607859.1,length=39743>
##contig=<ID=NW_024607860.1,length=39755>
##contig=<ID=NW_024607861.1,length=39764>
##contig=<ID=NW_024607862.1,length=39778>
##contig=<ID=NW_024607863.1,length=39833>
##contig=<ID=NW_024607864.1,length=39855>
##contig=<ID=NW_024607865.1,length=39906>
##contig=<ID=NW_024607866.1,length=39966>
##contig=<ID=NW_024607867.1,length=39984>
##contig=<ID=NW_024607868.1,length=39987>
##contig=<ID=NW_024607869.1,length=40017>
##contig=<ID=NW_024607870.1,length=40041>
##contig=<ID=NW_024607871.1,length=40128>
##contig=<ID=NW_024607872.1,length=40186>
##contig=<ID=NW_024607873.1,length=40192>
##contig=<ID=NW_024607874.1,length=40277>
##contig=<ID=NW_024607875.1,length=40279>
##contig=<ID=NW_024607876.1,length=40296>
##contig=<ID=NW_024607877.1,length=40296>
##contig=<ID=NW_024607878.1,length=40373>
##contig=<ID=NW_024607879.1,length=40403>
##contig=<ID=NW_024607880.1,length=40480>
##contig=<ID=NW_024607881.1,length=40488>
##contig=<ID=NW_024607882.1,length=40491>
##contig=<ID=NW_024607883.1,length=40522>
##contig=<ID=NW_024607884.1,length=40530>
##contig=<ID=NW_024607885.1,length=40565>
##contig=<ID=NW_024607886.1,length=40595>
##contig=<ID=NW_024607887.1,length=40669>
##contig=<ID=NW_024607888.1,length=40682>
##contig=<ID=NW_024607889.1,length=40686>
##contig=<ID=NW_024607890.1,length=40687>
##contig=<ID=NW_024607891.1,length=40708>
##contig=<ID=NW_024607892.1,length=40713>
##contig=<ID=NW_024607893.1,length=40716>
##contig=<ID=NW_024607894.1,length=40721>
##contig=<ID=NW_024607895.1,length=40748>
##contig=<ID=NW_024607896.1,length=40758>
##contig=<ID=NW_024607897.1,length=40772>
##contig=<ID=NW_024607898.1,length=40810>
##contig=<ID=NW_024607899.1,length=40838>
##contig=<ID=NW_024607900.1,length=40870>
##contig=<ID=NW_024607901.1,length=40881>
##contig=<ID=NW_024607902.1,length=40927>
##contig=<ID=NW_024607903.1,length=40987>
##contig=<ID=NW_024607904.1,length=41126>
##contig=<ID=NW_024607905.1,length=41151>
##contig=<ID=NW_024607906.1,length=41246>
##contig=<ID=NW_024607907.1,length=41493>
##contig=<ID=NW_024607908.1,length=41579>
##contig=<ID=NW_024607909.1,length=41660>
##contig=<ID=NW_024607910.1,length=41815>
##contig=<ID=NW_024607911.1,length=41892>
##contig=<ID=NW_024607912.1,length=41904>
##contig=<ID=NW_024607913.1,length=41912>
##contig=<ID=NW_024607914.1,length=41923>
##contig=<ID=NW_024607915.1,length=41944>
##contig=<ID=NW_024607916.1,length=41949>
##contig=<ID=NW_024607917.1,length=41953>
##contig=<ID=NW_024607918.1,length=41963>
##contig=<ID=NW_024607919.1,length=41972>
##contig=<ID=NW_024607920.1,length=42012>
##contig=<ID=NW_024607921.1,length=42058>
##contig=<ID=NW_024607922.1,length=42080>
##contig=<ID=NW_024607923.1,length=42098>
##contig=<ID=NW_024607924.1,length=42166>
##contig=<ID=NW_024607925.1,length=42191>
##contig=<ID=NW_024607926.1,length=42218>
##contig=<ID=NW_024607927.1,length=42338>
##contig=<ID=NW_024607928.1,length=42338>
##contig=<ID=NW_024607929.1,length=42396>
##contig=<ID=NW_024607930.1,length=42405>
##contig=<ID=NW_024607931.1,length=42477>
##contig=<ID=NW_024607932.1,length=42486>
##contig=<ID=NW_024607933.1,length=42492>
##contig=<ID=NW_024607934.1,length=42556>
##contig=<ID=NW_024607935.1,length=42610>
##contig=<ID=NW_024607936.1,length=42622>
##contig=<ID=NW_024607937.1,length=42647>
##contig=<ID=NW_024607938.1,length=42689>
##contig=<ID=NW_024607939.1,length=42690>
##contig=<ID=NW_024607940.1,length=42718>
##contig=<ID=NW_024607941.1,length=42735>
##contig=<ID=NW_024607942.1,length=42778>
##contig=<ID=NW_024607943.1,length=42779>
##contig=<ID=NW_024607944.1,length=42820>
##contig=<ID=NW_024607945.1,length=42822>
##contig=<ID=NW_024607946.1,length=42847>
##contig=<ID=NW_024607947.1,length=42864>
##contig=<ID=NW_024607948.1,length=42877>
##contig=<ID=NW_024607949.1,length=42896>
##contig=<ID=NW_024607950.1,length=42903>
##contig=<ID=NW_024607951.1,length=42921>
##contig=<ID=NW_024607952.1,length=42922>
##contig=<ID=NW_024607953.1,length=42928>
##contig=<ID=NW_024607954.1,length=42994>
##contig=<ID=NW_024607955.1,length=43043>
##contig=<ID=NW_024607956.1,length=43064>
##contig=<ID=NW_024607957.1,length=43112>
##contig=<ID=NW_024607958.1,length=43194>
##contig=<ID=NW_024607959.1,length=43196>
##contig=<ID=NW_024607960.1,length=43207>
##contig=<ID=NW_024607961.1,length=43245>
##contig=<ID=NW_024607962.1,length=43280>
##contig=<ID=NW_024607963.1,length=43316>
##contig=<ID=NW_024607964.1,length=43348>
##contig=<ID=NW_024607965.1,length=43372>
##contig=<ID=NW_024607966.1,length=43466>
##contig=<ID=NW_024607967.1,length=43514>
##contig=<ID=NW_024607968.1,length=43524>
##contig=<ID=NW_024607969.1,length=43526>
##contig=<ID=NW_024607970.1,length=43539>
##contig=<ID=NW_024607971.1,length=43547>
##contig=<ID=NW_024607972.1,length=43596>
##contig=<ID=NW_024607973.1,length=43598>
##contig=<ID=NW_024607974.1,length=43619>
##contig=<ID=NW_024607975.1,length=43620>
##contig=<ID=NW_024607976.1,length=43671>
##contig=<ID=NW_024607977.1,length=43701>
##contig=<ID=NW_024607978.1,length=43711>
##contig=<ID=NW_024607979.1,length=43723>
##contig=<ID=NW_024607980.1,length=43726>
##contig=<ID=NW_024607981.1,length=43730>
##contig=<ID=NW_024607982.1,length=43767>
##contig=<ID=NW_024607983.1,length=43786>
##contig=<ID=NW_024607984.1,length=43795>
##contig=<ID=NW_024607985.1,length=43798>
##contig=<ID=NW_024607986.1,length=43835>
##contig=<ID=NW_024607987.1,length=43836>
##contig=<ID=NW_024607988.1,length=44020>
##contig=<ID=NW_024607989.1,length=44022>
##contig=<ID=NW_024607990.1,length=44025>
##contig=<ID=NW_024607991.1,length=44031>
##contig=<ID=NW_024607992.1,length=44032>
##contig=<ID=NW_024607993.1,length=44098>
##contig=<ID=NW_024607994.1,length=44130>
##contig=<ID=NW_024607995.1,length=44132>
##contig=<ID=NW_024607996.1,length=44135>
##contig=<ID=NW_024607997.1,length=44153>
##contig=<ID=NW_024607998.1,length=44160>
##contig=<ID=NW_024607999.1,length=44176>
##contig=<ID=NW_024608000.1,length=44275>
##contig=<ID=NW_024608001.1,length=44320>
##contig=<ID=NW_024608002.1,length=44403>
##contig=<ID=NW_024608003.1,length=44444>
##contig=<ID=NW_024608004.1,length=44529>
##contig=<ID=NW_024608005.1,length=44631>
##contig=<ID=NW_024608006.1,length=44703>
##contig=<ID=NW_024608007.1,length=44771>
##contig=<ID=NW_024608008.1,length=44813>
##contig=<ID=NW_024608009.1,length=44827>
##contig=<ID=NW_024608010.1,length=44843>
##contig=<ID=NW_024608011.1,length=44874>
##contig=<ID=NW_024608012.1,length=44897>
##contig=<ID=NW_024608013.1,length=45019>
##contig=<ID=NW_024608014.1,length=45033>
##contig=<ID=NW_024608015.1,length=45127>
##contig=<ID=NW_024608016.1,length=45175>
##contig=<ID=NW_024608017.1,length=45178>
##contig=<ID=NW_024608018.1,length=45218>
##contig=<ID=NW_024608019.1,length=45302>
##contig=<ID=NW_024608020.1,length=45356>
##contig=<ID=NW_024608021.1,length=45423>
##contig=<ID=NW_024608022.1,length=45426>
##contig=<ID=NW_024608023.1,length=45441>
##contig=<ID=NW_024608024.1,length=45459>
##contig=<ID=NW_024608025.1,length=45479>
##contig=<ID=NW_024608026.1,length=45520>
##contig=<ID=NW_024608027.1,length=45521>
##contig=<ID=NW_024608028.1,length=45537>
##contig=<ID=NW_024608029.1,length=45575>
##contig=<ID=NW_024608030.1,length=45590>
##contig=<ID=NW_024608031.1,length=45610>
##contig=<ID=NW_024608032.1,length=45682>
##contig=<ID=NW_024608033.1,length=45719>
##contig=<ID=NW_024608034.1,length=45769>
##contig=<ID=NW_024608035.1,length=45777>
##contig=<ID=NW_024608036.1,length=45817>
##contig=<ID=NW_024608037.1,length=45918>
##contig=<ID=NW_024608038.1,length=46113>
##contig=<ID=NW_024608039.1,length=46192>
##contig=<ID=NW_024608040.1,length=46196>
##contig=<ID=NW_024608041.1,length=46202>
##contig=<ID=NW_024608042.1,length=46278>
##contig=<ID=NW_024608043.1,length=46319>
##contig=<ID=NW_024608044.1,length=46358>
##contig=<ID=NW_024608045.1,length=46380>
##contig=<ID=NW_024608046.1,length=46393>
##contig=<ID=NW_024608047.1,length=46451>
##contig=<ID=NW_024608048.1,length=46453>
##contig=<ID=NW_024608049.1,length=46477>
##contig=<ID=NW_024608050.1,length=46497>
##contig=<ID=NW_024608051.1,length=46516>
##contig=<ID=NW_024608052.1,length=46521>
##contig=<ID=NW_024608053.1,length=46577>
##contig=<ID=NW_024608054.1,length=46632>
##contig=<ID=NW_024608055.1,length=46786>
##contig=<ID=NW_024608056.1,length=46809>
##contig=<ID=NW_024608057.1,length=46868>
##contig=<ID=NW_024608058.1,length=46876>
##contig=<ID=NW_024608059.1,length=46934>
##contig=<ID=NW_024608060.1,length=46963>
##contig=<ID=NW_024608061.1,length=47080>
##contig=<ID=NW_024608062.1,length=47102>
##contig=<ID=NW_024608063.1,length=47190>
##contig=<ID=NW_024608064.1,length=47191>
##contig=<ID=NW_024608065.1,length=47228>
##contig=<ID=NW_024608066.1,length=47406>
##contig=<ID=NW_024608067.1,length=47410>
##contig=<ID=NW_024608068.1,length=47521>
##contig=<ID=NW_024608069.1,length=47543>
##contig=<ID=NW_024608070.1,length=47651>
##contig=<ID=NW_024608071.1,length=47670>
##contig=<ID=NW_024608072.1,length=47679>
##contig=<ID=NW_024608073.1,length=47698>
##contig=<ID=NW_024608074.1,length=47700>
##contig=<ID=NW_024608075.1,length=47757>
##contig=<ID=NW_024608076.1,length=47802>
##contig=<ID=NW_024608077.1,length=47827>
##contig=<ID=NW_024608078.1,length=47860>
##contig=<ID=NW_024608079.1,length=47881>
##contig=<ID=NW_024608080.1,length=47899>
##contig=<ID=NW_024608081.1,length=47963>
##contig=<ID=NW_024608082.1,length=48066>
##contig=<ID=NW_024608083.1,length=48074>
##contig=<ID=NW_024608084.1,length=48111>
##contig=<ID=NW_024608085.1,length=48165>
##contig=<ID=NW_024608086.1,length=48170>
##contig=<ID=NW_024608087.1,length=48389>
##contig=<ID=NW_024608088.1,length=48462>
##contig=<ID=NW_024608089.1,length=48466>
##contig=<ID=NW_024608090.1,length=48599>
##contig=<ID=NW_024608091.1,length=48626>
##contig=<ID=NW_024608092.1,length=48690>
##contig=<ID=NW_024608093.1,length=48744>
##contig=<ID=NW_024608094.1,length=48803>
##contig=<ID=NW_024608095.1,length=48888>
##contig=<ID=NW_024608096.1,length=48919>
##contig=<ID=NW_024608097.1,length=48984>
##contig=<ID=NW_024608098.1,length=48987>
##contig=<ID=NW_024608099.1,length=49074>
##contig=<ID=NW_024608100.1,length=49228>
##contig=<ID=NW_024608101.1,length=49261>
##contig=<ID=NW_024608102.1,length=49275>
##contig=<ID=NW_024608103.1,length=49288>
##contig=<ID=NW_024608104.1,length=49346>
##contig=<ID=NW_024608105.1,length=49357>
##contig=<ID=NW_024608106.1,length=49373>
##contig=<ID=NW_024608107.1,length=49413>
##contig=<ID=NW_024608108.1,length=49417>
##contig=<ID=NW_024608109.1,length=49433>
##contig=<ID=NW_024608110.1,length=49434>
##contig=<ID=NW_024608111.1,length=49445>
##contig=<ID=NW_024608112.1,length=49463>
##contig=<ID=NW_024608113.1,length=49502>
##contig=<ID=NW_024608114.1,length=49536>
##contig=<ID=NW_024608115.1,length=49606>
##contig=<ID=NW_024608116.1,length=49624>
##contig=<ID=NW_024608117.1,length=49665>
##contig=<ID=NW_024608118.1,length=49668>
##contig=<ID=NW_024608119.1,length=49720>
##contig=<ID=NW_024608120.1,length=49799>
##contig=<ID=NW_024608121.1,length=49836>
##contig=<ID=NW_024608122.1,length=49840>
##contig=<ID=NW_024608123.1,length=49841>
##contig=<ID=NW_024608124.1,length=49856>
##contig=<ID=NW_024608125.1,length=49934>
##contig=<ID=NW_024608126.1,length=50036>
##contig=<ID=NW_024608127.1,length=50084>
##contig=<ID=NW_024608128.1,length=50141>
##contig=<ID=NW_024608129.1,length=50155>
##contig=<ID=NW_024608130.1,length=50180>
##contig=<ID=NW_024608131.1,length=50202>
##contig=<ID=NW_024608132.1,length=50231>
##contig=<ID=NW_024608133.1,length=50235>
##contig=<ID=NW_024608134.1,length=50252>
##contig=<ID=NW_024608135.1,length=50266>
##contig=<ID=NW_024608136.1,length=50334>
##contig=<ID=NW_024608137.1,length=50346>
##contig=<ID=NW_024608138.1,length=50431>
##contig=<ID=NW_024608139.1,length=50453>
##contig=<ID=NW_024608140.1,length=50497>
##contig=<ID=NW_024608141.1,length=50548>
##contig=<ID=NW_024608142.1,length=50607>
##contig=<ID=NW_024608143.1,length=50609>
##contig=<ID=NW_024608144.1,length=50616>
##contig=<ID=NW_024608145.1,length=50688>
##contig=<ID=NW_024608146.1,length=50727>
##contig=<ID=NW_024608147.1,length=50761>
##contig=<ID=NW_024608148.1,length=50770>
##contig=<ID=NW_024608149.1,length=50807>
##contig=<ID=NW_024608150.1,length=50809>
##contig=<ID=NW_024608151.1,length=50915>
##contig=<ID=NW_024608152.1,length=50936>
##contig=<ID=NW_024608153.1,length=51004>
##contig=<ID=NW_024608154.1,length=51040>
##contig=<ID=NW_024608155.1,length=51044>
##contig=<ID=NW_024608156.1,length=51100>
##contig=<ID=NW_024608157.1,length=51113>
##contig=<ID=NW_024608158.1,length=51138>
##contig=<ID=NW_024608159.1,length=51233>
##contig=<ID=NW_024608160.1,length=51241>
##contig=<ID=NW_024608161.1,length=51305>
##contig=<ID=NW_024608162.1,length=51327>
##contig=<ID=NW_024608163.1,length=51361>
##contig=<ID=NW_024608164.1,length=51452>
##contig=<ID=NW_024608165.1,length=51477>
##contig=<ID=NW_024608166.1,length=51531>
##contig=<ID=NW_024608167.1,length=51747>
##contig=<ID=NW_024608168.1,length=51790>
##contig=<ID=NW_024608169.1,length=51826>
##contig=<ID=NW_024608170.1,length=51883>
##contig=<ID=NW_024608171.1,length=51940>
##contig=<ID=NW_024608172.1,length=51941>
##contig=<ID=NW_024608173.1,length=51951>
##contig=<ID=NW_024608174.1,length=52000>
##contig=<ID=NW_024608175.1,length=52001>
##contig=<ID=NW_024608176.1,length=52064>
##contig=<ID=NW_024608177.1,length=52143>
##contig=<ID=NW_024608178.1,length=52173>
##contig=<ID=NW_024608179.1,length=52213>
##contig=<ID=NW_024608180.1,length=52310>
##contig=<ID=NW_024608181.1,length=52382>
##contig=<ID=NW_024608182.1,length=52415>
##contig=<ID=NW_024608183.1,length=52476>
##contig=<ID=NW_024608184.1,length=52501>
##contig=<ID=NW_024608185.1,length=52527>
##contig=<ID=NW_024608186.1,length=52539>
##contig=<ID=NW_024608187.1,length=52562>
##contig=<ID=NW_024608188.1,length=52564>
##contig=<ID=NW_024608189.1,length=52603>
##contig=<ID=NW_024608190.1,length=52657>
##contig=<ID=NW_024608191.1,length=52702>
##contig=<ID=NW_024608192.1,length=52733>
##contig=<ID=NW_024608193.1,length=52746>
##contig=<ID=NW_024608194.1,length=52755>
##contig=<ID=NW_024608195.1,length=52825>
##contig=<ID=NW_024608196.1,length=52830>
##contig=<ID=NW_024608197.1,length=53017>
##contig=<ID=NW_024608198.1,length=53056>
##contig=<ID=NW_024608199.1,length=53078>
##contig=<ID=NW_024608200.1,length=53089>
##contig=<ID=NW_024608201.1,length=53105>
##contig=<ID=NW_024608202.1,length=53195>
##contig=<ID=NW_024608203.1,length=53240>
##contig=<ID=NW_024608204.1,length=53245>
##contig=<ID=NW_024608205.1,length=53284>
##contig=<ID=NW_024608206.1,length=53284>
##contig=<ID=NW_024608207.1,length=53295>
##contig=<ID=NW_024608208.1,length=53327>
##contig=<ID=NW_024608209.1,length=53489>
##contig=<ID=NW_024608210.1,length=53556>
##contig=<ID=NW_024608211.1,length=53643>
##contig=<ID=NW_024608212.1,length=53707>
##contig=<ID=NW_024608213.1,length=53727>
##contig=<ID=NW_024608214.1,length=53790>
##contig=<ID=NW_024608215.1,length=53797>
##contig=<ID=NW_024608216.1,length=53805>
##contig=<ID=NW_024608217.1,length=53836>
##contig=<ID=NW_024608218.1,length=53899>
##contig=<ID=NW_024608219.1,length=53979>
##contig=<ID=NW_024608220.1,length=53986>
##contig=<ID=NW_024608221.1,length=54061>
##contig=<ID=NW_024608222.1,length=54074>
##contig=<ID=NW_024608223.1,length=54188>
##contig=<ID=NW_024608224.1,length=54202>
##contig=<ID=NW_024608225.1,length=54207>
##contig=<ID=NW_024608226.1,length=54286>
##contig=<ID=NW_024608227.1,length=54321>
##contig=<ID=NW_024608228.1,length=54327>
##contig=<ID=NW_024608229.1,length=54339>
##contig=<ID=NW_024608230.1,length=54432>
##contig=<ID=NW_024608231.1,length=54445>
##contig=<ID=NW_024608232.1,length=54464>
##contig=<ID=NW_024608233.1,length=54505>
##contig=<ID=NW_024608234.1,length=54509>
##contig=<ID=NW_024608235.1,length=54588>
##contig=<ID=NW_024608236.1,length=54597>
##contig=<ID=NW_024608237.1,length=54611>
##contig=<ID=NW_024608238.1,length=54615>
##contig=<ID=NW_024608239.1,length=54686>
##contig=<ID=NW_024608240.1,length=54765>
##contig=<ID=NW_024608241.1,length=54843>
##contig=<ID=NW_024608242.1,length=54850>
##contig=<ID=NW_024608243.1,length=54861>
##contig=<ID=NW_024608244.1,length=54887>
##contig=<ID=NW_024608245.1,length=54892>
##contig=<ID=NW_024608246.1,length=54946>
##contig=<ID=NW_024608247.1,length=54999>
##contig=<ID=NW_024608248.1,length=55017>
##contig=<ID=NW_024608249.1,length=55018>
##contig=<ID=NW_024608250.1,length=55080>
##contig=<ID=NW_024608251.1,length=55082>
##contig=<ID=NW_024608252.1,length=55098>
##contig=<ID=NW_024608253.1,length=55110>
##contig=<ID=NW_024608254.1,length=55163>
##contig=<ID=NW_024608255.1,length=55170>
##contig=<ID=NW_024608256.1,length=55241>
##contig=<ID=NW_024608257.1,length=55261>
##contig=<ID=NW_024608258.1,length=55289>
##contig=<ID=NW_024608259.1,length=55354>
##contig=<ID=NW_024608260.1,length=55361>
##contig=<ID=NW_024608261.1,length=55367>
##contig=<ID=NW_024608262.1,length=55371>
##contig=<ID=NW_024608263.1,length=55378>
##contig=<ID=NW_024608264.1,length=55391>
##contig=<ID=NW_024608265.1,length=55437>
##contig=<ID=NW_024608266.1,length=55480>
##contig=<ID=NW_024608267.1,length=55574>
##contig=<ID=NW_024608268.1,length=55589>
##contig=<ID=NW_024608269.1,length=55614>
##contig=<ID=NW_024608270.1,length=55621>
##contig=<ID=NW_024608271.1,length=55632>
##contig=<ID=NW_024608272.1,length=55735>
##contig=<ID=NW_024608273.1,length=55746>
##contig=<ID=NW_024608274.1,length=55804>
##contig=<ID=NW_024608275.1,length=55841>
##contig=<ID=NW_024608276.1,length=55849>
##contig=<ID=NW_024608277.1,length=55863>
##contig=<ID=NW_024608278.1,length=55987>
##contig=<ID=NW_024608279.1,length=56069>
##contig=<ID=NW_024608280.1,length=56086>
##contig=<ID=NW_024608281.1,length=56135>
##contig=<ID=NW_024608282.1,length=56137>
##contig=<ID=NW_024608283.1,length=56168>
##contig=<ID=NW_024608284.1,length=56174>
##contig=<ID=NW_024608285.1,length=56183>
##contig=<ID=NW_024608286.1,length=56206>
##contig=<ID=NW_024608287.1,length=56270>
##contig=<ID=NW_024608288.1,length=56283>
##contig=<ID=NW_024608289.1,length=56390>
##contig=<ID=NW_024608290.1,length=56413>
##contig=<ID=NW_024608291.1,length=56438>
##contig=<ID=NW_024608292.1,length=56448>
##contig=<ID=NW_024608293.1,length=56467>
##contig=<ID=NW_024608294.1,length=56498>
##contig=<ID=NW_024608295.1,length=56530>
##contig=<ID=NW_024608296.1,length=56573>
##contig=<ID=NW_024608297.1,length=56683>
##contig=<ID=NW_024608298.1,length=56690>
##contig=<ID=NW_024608299.1,length=56700>
##contig=<ID=NW_024608300.1,length=56737>
##contig=<ID=NW_024608301.1,length=56759>
##contig=<ID=NW_024608302.1,length=56771>
##contig=<ID=NW_024608303.1,length=56794>
##contig=<ID=NW_024608304.1,length=56819>
##contig=<ID=NW_024608305.1,length=56830>
##contig=<ID=NW_024608306.1,length=56877>
##contig=<ID=NW_024608307.1,length=56891>
##contig=<ID=NW_024608308.1,length=57017>
##contig=<ID=NW_024608309.1,length=57074>
##contig=<ID=NW_024608310.1,length=57147>
##contig=<ID=NW_024608311.1,length=57212>
##contig=<ID=NW_024608312.1,length=57238>
##contig=<ID=NW_024608313.1,length=57255>
##contig=<ID=NW_024608314.1,length=57279>
##contig=<ID=NW_024608315.1,length=57299>
##contig=<ID=NW_024608316.1,length=57370>
##contig=<ID=NW_024608317.1,length=57388>
##contig=<ID=NW_024608318.1,length=57389>
##contig=<ID=NW_024608319.1,length=57418>
##contig=<ID=NW_024608320.1,length=57534>
##contig=<ID=NW_024608321.1,length=57549>
##contig=<ID=NW_024608322.1,length=57624>
##contig=<ID=NW_024608323.1,length=57628>
##contig=<ID=NW_024608324.1,length=57641>
##contig=<ID=NW_024608325.1,length=57653>
##contig=<ID=NW_024608326.1,length=57751>
##contig=<ID=NW_024608327.1,length=57754>
##contig=<ID=NW_024608328.1,length=57869>
##contig=<ID=NW_024608329.1,length=57894>
##contig=<ID=NW_024608330.1,length=57917>
##contig=<ID=NW_024608331.1,length=58081>
##contig=<ID=NW_024608332.1,length=58087>
##contig=<ID=NW_024608333.1,length=58321>
##contig=<ID=NW_024608334.1,length=58346>
##contig=<ID=NW_024608335.1,length=58349>
##contig=<ID=NW_024608336.1,length=58356>
##contig=<ID=NW_024608337.1,length=58380>
##contig=<ID=NW_024608338.1,length=58456>
##contig=<ID=NW_024608339.1,length=58471>
##contig=<ID=NW_024608340.1,length=58472>
##contig=<ID=NW_024608341.1,length=58498>
##contig=<ID=NW_024608342.1,length=58512>
##contig=<ID=NW_024608343.1,length=58537>
##contig=<ID=NW_024608344.1,length=58544>
##contig=<ID=NW_024608345.1,length=58554>
##contig=<ID=NW_024608346.1,length=58562>
##contig=<ID=NW_024608347.1,length=58591>
##contig=<ID=NW_024608348.1,length=58726>
##contig=<ID=NW_024608349.1,length=58820>
##contig=<ID=NW_024608350.1,length=58923>
##contig=<ID=NW_024608351.1,length=58979>
##contig=<ID=NW_024608352.1,length=59017>
##contig=<ID=NW_024608353.1,length=59030>
##contig=<ID=NW_024608354.1,length=59089>
##contig=<ID=NW_024608355.1,length=59170>
##contig=<ID=NW_024608356.1,length=59174>
##contig=<ID=NW_024608357.1,length=59174>
##contig=<ID=NW_024608358.1,length=59184>
##contig=<ID=NW_024608359.1,length=59189>
##contig=<ID=NW_024608360.1,length=59304>
##contig=<ID=NW_024608361.1,length=59313>
##contig=<ID=NW_024608362.1,length=59331>
##contig=<ID=NW_024608363.1,length=59343>
##contig=<ID=NW_024608364.1,length=59380>
##contig=<ID=NW_024608365.1,length=59416>
##contig=<ID=NW_024608366.1,length=59449>
##contig=<ID=NW_024608367.1,length=59476>
##contig=<ID=NW_024608368.1,length=59498>
##contig=<ID=NW_024608369.1,length=59582>
##contig=<ID=NW_024608370.1,length=59623>
##contig=<ID=NW_024608371.1,length=59642>
##contig=<ID=NW_024608372.1,length=59674>
##contig=<ID=NW_024608373.1,length=59795>
##contig=<ID=NW_024608374.1,length=59815>
##contig=<ID=NW_024608375.1,length=59823>
##contig=<ID=NW_024608376.1,length=59853>
##contig=<ID=NW_024608377.1,length=59914>
##contig=<ID=NW_024608378.1,length=60096>
##contig=<ID=NW_024608379.1,length=60168>
##contig=<ID=NW_024608380.1,length=60197>
##contig=<ID=NW_024608381.1,length=60222>
##contig=<ID=NW_024608382.1,length=60234>
##contig=<ID=NW_024608383.1,length=60280>
##contig=<ID=NW_024608384.1,length=60288>
##contig=<ID=NW_024608385.1,length=60318>
##contig=<ID=NW_024608386.1,length=60351>
##contig=<ID=NW_024608387.1,length=60393>
##contig=<ID=NW_024608388.1,length=60446>
##contig=<ID=NW_024608389.1,length=60463>
##contig=<ID=NW_024608390.1,length=60583>
##contig=<ID=NW_024608391.1,length=60722>
##contig=<ID=NW_024608392.1,length=60723>
##contig=<ID=NW_024608393.1,length=60731>
##contig=<ID=NW_024608394.1,length=60742>
##contig=<ID=NW_024608395.1,length=60771>
##contig=<ID=NW_024608396.1,length=60809>
##contig=<ID=NW_024608397.1,length=60866>
##contig=<ID=NW_024608398.1,length=60898>
##contig=<ID=NW_024608399.1,length=60929>
##contig=<ID=NW_024608400.1,length=61078>
##contig=<ID=NW_024608401.1,length=61088>
##contig=<ID=NW_024608402.1,length=61117>
##contig=<ID=NW_024608403.1,length=61221>
##contig=<ID=NW_024608404.1,length=61272>
##contig=<ID=NW_024608405.1,length=61300>
##contig=<ID=NW_024608406.1,length=61368>
##contig=<ID=NW_024608407.1,length=61408>
##contig=<ID=NW_024608408.1,length=61425>
##contig=<ID=NW_024608409.1,length=61428>
##contig=<ID=NW_024608410.1,length=61432>
##contig=<ID=NW_024608411.1,length=61436>
##contig=<ID=NW_024608412.1,length=61535>
##contig=<ID=NW_024608413.1,length=61603>
##contig=<ID=NW_024608414.1,length=61734>
##contig=<ID=NW_024608415.1,length=61865>
##contig=<ID=NW_024608416.1,length=61882>
##contig=<ID=NW_024608417.1,length=62026>
##contig=<ID=NW_024608418.1,length=62042>
##contig=<ID=NW_024608419.1,length=62078>
##contig=<ID=NW_024608420.1,length=62124>
##contig=<ID=NW_024608421.1,length=62159>
##contig=<ID=NW_024608422.1,length=62181>
##contig=<ID=NW_024608423.1,length=62197>
##contig=<ID=NW_024608424.1,length=62316>
##contig=<ID=NW_024608425.1,length=62362>
##contig=<ID=NW_024608426.1,length=62374>
##contig=<ID=NW_024608427.1,length=62456>
##contig=<ID=NW_024608428.1,length=62502>
##contig=<ID=NW_024608429.1,length=62529>
##contig=<ID=NW_024608430.1,length=62532>
##contig=<ID=NW_024608431.1,length=62558>
##contig=<ID=NW_024608432.1,length=62558>
##contig=<ID=NW_024608433.1,length=62636>
##contig=<ID=NW_024608434.1,length=62667>
##contig=<ID=NW_024608435.1,length=62673>
##contig=<ID=NW_024608436.1,length=62707>
##contig=<ID=NW_024608437.1,length=62722>
##contig=<ID=NW_024608438.1,length=62782>
##contig=<ID=NW_024608439.1,length=62818>
##contig=<ID=NW_024608440.1,length=62819>
##contig=<ID=NW_024608441.1,length=62877>
##contig=<ID=NW_024608442.1,length=62883>
##contig=<ID=NW_024608443.1,length=62981>
##contig=<ID=NW_024608444.1,length=63031>
##contig=<ID=NW_024608445.1,length=63043>
##contig=<ID=NW_024608446.1,length=63123>
##contig=<ID=NW_024608447.1,length=63149>
##contig=<ID=NW_024608448.1,length=63154>
##contig=<ID=NW_024608449.1,length=63183>
##contig=<ID=NW_024608450.1,length=63184>
##contig=<ID=NW_024608451.1,length=63243>
##contig=<ID=NW_024608452.1,length=63260>
##contig=<ID=NW_024608453.1,length=63292>
##contig=<ID=NW_024608454.1,length=63359>
##contig=<ID=NW_024608455.1,length=63364>
##contig=<ID=NW_024608456.1,length=63364>
##contig=<ID=NW_024608457.1,length=63377>
##contig=<ID=NW_024608458.1,length=63389>
##contig=<ID=NW_024608459.1,length=63407>
##contig=<ID=NW_024608460.1,length=63421>
##contig=<ID=NW_024608461.1,length=63437>
##contig=<ID=NW_024608462.1,length=63446>
##contig=<ID=NW_024608463.1,length=63454>
##contig=<ID=NW_024608464.1,length=63521>
##contig=<ID=NW_024608465.1,length=63580>
##contig=<ID=NW_024608466.1,length=63587>
##contig=<ID=NW_024608467.1,length=63610>
##contig=<ID=NW_024608468.1,length=63619>
##contig=<ID=NW_024608469.1,length=63634>
##contig=<ID=NW_024608470.1,length=63703>
##contig=<ID=NW_024608471.1,length=63707>
##contig=<ID=NW_024608472.1,length=63841>
##contig=<ID=NW_024608473.1,length=63850>
##contig=<ID=NW_024608474.1,length=63894>
##contig=<ID=NW_024608475.1,length=63894>
##contig=<ID=NW_024608476.1,length=63920>
##contig=<ID=NW_024608477.1,length=63956>
##contig=<ID=NW_024608478.1,length=63956>
##contig=<ID=NW_024608479.1,length=63978>
##contig=<ID=NW_024608480.1,length=64032>
##contig=<ID=NW_024608481.1,length=64038>
##contig=<ID=NW_024608482.1,length=64094>
##contig=<ID=NW_024608483.1,length=64155>
##contig=<ID=NW_024608484.1,length=64329>
##contig=<ID=NW_024608485.1,length=64372>
##contig=<ID=NW_024608486.1,length=64461>
##contig=<ID=NW_024608487.1,length=64493>
##contig=<ID=NW_024608488.1,length=64545>
##contig=<ID=NW_024608489.1,length=64625>
##contig=<ID=NW_024608490.1,length=64627>
##contig=<ID=NW_024608491.1,length=64686>
##contig=<ID=NW_024608492.1,length=64687>
##contig=<ID=NW_024608493.1,length=64693>
##contig=<ID=NW_024608494.1,length=64698>
##contig=<ID=NW_024608495.1,length=64789>
##contig=<ID=NW_024608496.1,length=64825>
##contig=<ID=NW_024608497.1,length=64827>
##contig=<ID=NW_024608498.1,length=64853>
##contig=<ID=NW_024608499.1,length=64854>
##contig=<ID=NW_024608500.1,length=64883>
##contig=<ID=NW_024608501.1,length=64936>
##contig=<ID=NW_024608502.1,length=64959>
##contig=<ID=NW_024608503.1,length=65010>
##contig=<ID=NW_024608504.1,length=65038>
##contig=<ID=NW_024608505.1,length=65049>
##contig=<ID=NW_024608506.1,length=65128>
##contig=<ID=NW_024608507.1,length=65169>
##contig=<ID=NW_024608508.1,length=65188>
##contig=<ID=NW_024608509.1,length=65209>
##contig=<ID=NW_024608510.1,length=65270>
##contig=<ID=NW_024608511.1,length=65344>
##contig=<ID=NW_024608512.1,length=65346>
##contig=<ID=NW_024608513.1,length=65363>
##contig=<ID=NW_024608514.1,length=65370>
##contig=<ID=NW_024608515.1,length=65407>
##contig=<ID=NW_024608516.1,length=65456>
##contig=<ID=NW_024608517.1,length=65526>
##contig=<ID=NW_024608518.1,length=65546>
##contig=<ID=NW_024608519.1,length=65650>
##contig=<ID=NW_024608520.1,length=65765>
##contig=<ID=NW_024608521.1,length=65766>
##contig=<ID=NW_024608522.1,length=65768>
##contig=<ID=NW_024608523.1,length=65841>
##contig=<ID=NW_024608524.1,length=65847>
##contig=<ID=NW_024608525.1,length=65948>
##contig=<ID=NW_024608526.1,length=65952>
##contig=<ID=NW_024608527.1,length=65978>
##contig=<ID=NW_024608528.1,length=65985>
##contig=<ID=NW_024608529.1,length=65998>
##contig=<ID=NW_024608530.1,length=66053>
##contig=<ID=NW_024608531.1,length=66057>
##contig=<ID=NW_024608532.1,length=66082>
##contig=<ID=NW_024608533.1,length=66132>
##contig=<ID=NW_024608534.1,length=66185>
##contig=<ID=NW_024608535.1,length=66247>
##contig=<ID=NW_024608536.1,length=66298>
##contig=<ID=NW_024608537.1,length=66322>
##contig=<ID=NW_024608538.1,length=66357>
##contig=<ID=NW_024608539.1,length=66515>
##contig=<ID=NW_024608540.1,length=66564>
##contig=<ID=NW_024608541.1,length=66811>
##contig=<ID=NW_024608542.1,length=66824>
##contig=<ID=NW_024608543.1,length=66882>
##contig=<ID=NW_024608544.1,length=66942>
##contig=<ID=NW_024608545.1,length=66959>
##contig=<ID=NW_024608546.1,length=66965>
##contig=<ID=NW_024608547.1,length=66966>
##contig=<ID=NW_024608548.1,length=67070>
##contig=<ID=NW_024608549.1,length=67091>
##contig=<ID=NW_024608550.1,length=67104>
##contig=<ID=NW_024608551.1,length=67123>
##contig=<ID=NW_024608552.1,length=67125>
##contig=<ID=NW_024608553.1,length=67158>
##contig=<ID=NW_024608554.1,length=67226>
##contig=<ID=NW_024608555.1,length=67293>
##contig=<ID=NW_024608556.1,length=67326>
##contig=<ID=NW_024608557.1,length=67373>
##contig=<ID=NW_024608558.1,length=67406>
##contig=<ID=NW_024608559.1,length=67494>
##contig=<ID=NW_024608560.1,length=67532>
##contig=<ID=NW_024608561.1,length=67604>
##contig=<ID=NW_024608562.1,length=67610>
##contig=<ID=NW_024608563.1,length=67629>
##contig=<ID=NW_024608564.1,length=67672>
##contig=<ID=NW_024608565.1,length=67710>
##contig=<ID=NW_024608566.1,length=67740>
##contig=<ID=NW_024608567.1,length=67783>
##contig=<ID=NW_024608568.1,length=67925>
##contig=<ID=NW_024608569.1,length=67943>
##contig=<ID=NW_024608570.1,length=68054>
##contig=<ID=NW_024608571.1,length=68088>
##contig=<ID=NW_024608572.1,length=68098>
##contig=<ID=NW_024608573.1,length=68154>
##contig=<ID=NW_024608574.1,length=68163>
##contig=<ID=NW_024608575.1,length=68237>
##contig=<ID=NW_024608576.1,length=68258>
##contig=<ID=NW_024608577.1,length=68293>
##contig=<ID=NW_024608578.1,length=68347>
##contig=<ID=NW_024608579.1,length=68463>
##contig=<ID=NW_024608580.1,length=68471>
##contig=<ID=NW_024608581.1,length=68492>
##contig=<ID=NW_024608582.1,length=68528>
##contig=<ID=NW_024608583.1,length=68530>
##contig=<ID=NW_024608584.1,length=68623>
##contig=<ID=NW_024608585.1,length=68664>
##contig=<ID=NW_024608586.1,length=68683>
##contig=<ID=NW_024608587.1,length=68693>
##contig=<ID=NW_024608588.1,length=68845>
##contig=<ID=NW_024608589.1,length=68910>
##contig=<ID=NW_024608590.1,length=69045>
##contig=<ID=NW_024608591.1,length=69064>
##contig=<ID=NW_024608592.1,length=69111>
##contig=<ID=NW_024608593.1,length=69197>
##contig=<ID=NW_024608594.1,length=69240>
##contig=<ID=NW_024608595.1,length=69291>
##contig=<ID=NW_024608596.1,length=69395>
##contig=<ID=NW_024608597.1,length=69406>
##contig=<ID=NW_024608598.1,length=69409>
##contig=<ID=NW_024608599.1,length=69425>
##contig=<ID=NW_024608600.1,length=69477>
##contig=<ID=NW_024608601.1,length=69478>
##contig=<ID=NW_024608602.1,length=69483>
##contig=<ID=NW_024608603.1,length=69537>
##contig=<ID=NW_024608604.1,length=69603>
##contig=<ID=NW_024608605.1,length=69638>
##contig=<ID=NW_024608606.1,length=69661>
##contig=<ID=NW_024608607.1,length=69708>
##contig=<ID=NW_024608608.1,length=69802>
##contig=<ID=NW_024608609.1,length=69838>
##contig=<ID=NW_024608610.1,length=69879>
##contig=<ID=NW_024608611.1,length=69918>
##contig=<ID=NW_024608612.1,length=69941>
##contig=<ID=NW_024608613.1,length=70005>
##contig=<ID=NW_024608614.1,length=70065>
##contig=<ID=NW_024608615.1,length=70071>
##contig=<ID=NW_024608616.1,length=70097>
##contig=<ID=NW_024608617.1,length=70116>
##contig=<ID=NW_024608618.1,length=70152>
##contig=<ID=NW_024608619.1,length=70176>
##contig=<ID=NW_024608620.1,length=70187>
##contig=<ID=NW_024608621.1,length=70219>
##contig=<ID=NW_024608622.1,length=70233>
##contig=<ID=NW_024608623.1,length=70412>
##contig=<ID=NW_024608624.1,length=70465>
##contig=<ID=NW_024608625.1,length=70478>
##contig=<ID=NW_024608626.1,length=70646>
##contig=<ID=NW_024608627.1,length=70692>
##contig=<ID=NW_024608628.1,length=70768>
##contig=<ID=NW_024608629.1,length=70789>
##contig=<ID=NW_024608630.1,length=71067>
##contig=<ID=NW_024608631.1,length=71109>
##contig=<ID=NW_024608632.1,length=71172>
##contig=<ID=NW_024608633.1,length=71387>
##contig=<ID=NW_024608634.1,length=71389>
##contig=<ID=NW_024608635.1,length=71432>
##contig=<ID=NW_024608636.1,length=71574>
##contig=<ID=NW_024608637.1,length=71624>
##contig=<ID=NW_024608638.1,length=71643>
##contig=<ID=NW_024608639.1,length=71731>
##contig=<ID=NW_024608640.1,length=71820>
##contig=<ID=NW_024608641.1,length=71840>
##contig=<ID=NW_024608642.1,length=71874>
##contig=<ID=NW_024608643.1,length=71905>
##contig=<ID=NW_024608644.1,length=72067>
##contig=<ID=NW_024608645.1,length=72141>
##contig=<ID=NW_024608646.1,length=72188>
##contig=<ID=NW_024608647.1,length=72226>
##contig=<ID=NW_024608648.1,length=72455>
##contig=<ID=NW_024608649.1,length=72584>
##contig=<ID=NW_024608650.1,length=72605>
##contig=<ID=NW_024608651.1,length=72694>
##contig=<ID=NW_024608652.1,length=72702>
##contig=<ID=NW_024608653.1,length=72703>
##contig=<ID=NW_024608654.1,length=72852>
##contig=<ID=NW_024608655.1,length=72923>
##contig=<ID=NW_024608656.1,length=73132>
##contig=<ID=NW_024608657.1,length=73149>
##contig=<ID=NW_024608658.1,length=73173>
##contig=<ID=NW_024608659.1,length=73185>
##contig=<ID=NW_024608660.1,length=73196>
##contig=<ID=NW_024608661.1,length=73323>
##contig=<ID=NW_024608662.1,length=73404>
##contig=<ID=NW_024608663.1,length=73434>
##contig=<ID=NW_024608664.1,length=73447>
##contig=<ID=NW_024608665.1,length=73486>
##contig=<ID=NW_024608666.1,length=73540>
##contig=<ID=NW_024608667.1,length=73540>
##contig=<ID=NW_024608668.1,length=73542>
##contig=<ID=NW_024608669.1,length=73571>
##contig=<ID=NW_024608670.1,length=73631>
##contig=<ID=NW_024608671.1,length=73647>
##contig=<ID=NW_024608672.1,length=73691>
##contig=<ID=NW_024608673.1,length=73837>
##contig=<ID=NW_024608674.1,length=73838>
##contig=<ID=NW_024608675.1,length=73885>
##contig=<ID=NW_024608676.1,length=73894>
##contig=<ID=NW_024608677.1,length=73974>
##contig=<ID=NW_024608678.1,length=74002>
##contig=<ID=NW_024608679.1,length=74026>
##contig=<ID=NW_024608680.1,length=74072>
##contig=<ID=NW_024608681.1,length=74103>
##contig=<ID=NW_024608682.1,length=74186>
##contig=<ID=NW_024608683.1,length=74223>
##contig=<ID=NW_024608684.1,length=74587>
##contig=<ID=NW_024608685.1,length=74606>
##contig=<ID=NW_024608686.1,length=74611>
##contig=<ID=NW_024608687.1,length=74699>
##contig=<ID=NW_024608688.1,length=74733>
##contig=<ID=NW_024608689.1,length=74778>
##contig=<ID=NW_024608690.1,length=74920>
##contig=<ID=NW_024608691.1,length=75029>
##contig=<ID=NW_024608692.1,length=75067>
##contig=<ID=NW_024608693.1,length=75203>
##contig=<ID=NW_024608694.1,length=75214>
##contig=<ID=NW_024608695.1,length=75245>
##contig=<ID=NW_024608696.1,length=75368>
##contig=<ID=NW_024608697.1,length=75388>
##contig=<ID=NW_024608698.1,length=75428>
##contig=<ID=NW_024608699.1,length=75483>
##contig=<ID=NW_024608700.1,length=75502>
##contig=<ID=NW_024608701.1,length=75652>
##contig=<ID=NW_024608702.1,length=75653>
##contig=<ID=NW_024608703.1,length=75674>
##contig=<ID=NW_024608704.1,length=75725>
##contig=<ID=NW_024608705.1,length=75733>
##contig=<ID=NW_024608706.1,length=75792>
##contig=<ID=NW_024608707.1,length=75894>
##contig=<ID=NW_024608708.1,length=75912>
##contig=<ID=NW_024608709.1,length=75927>
##contig=<ID=NW_024608710.1,length=75971>
##contig=<ID=NW_024608711.1,length=75994>
##contig=<ID=NW_024608712.1,length=76029>
##contig=<ID=NW_024608713.1,length=76040>
##contig=<ID=NW_024608714.1,length=76092>
##contig=<ID=NW_024608715.1,length=76132>
##contig=<ID=NW_024608716.1,length=76229>
##contig=<ID=NW_024608717.1,length=76315>
##contig=<ID=NW_024608718.1,length=76354>
##contig=<ID=NW_024608719.1,length=76383>
##contig=<ID=NW_024608720.1,length=76488>
##contig=<ID=NW_024608721.1,length=76637>
##contig=<ID=NW_024608722.1,length=76874>
##contig=<ID=NW_024608723.1,length=76886>
##contig=<ID=NW_024608724.1,length=76964>
##contig=<ID=NW_024608725.1,length=77036>
##contig=<ID=NW_024608726.1,length=77072>
##contig=<ID=NW_024608727.1,length=77073>
##contig=<ID=NW_024608728.1,length=77114>
##contig=<ID=NW_024608729.1,length=77257>
##contig=<ID=NW_024608730.1,length=77365>
##contig=<ID=NW_024608731.1,length=77425>
##contig=<ID=NW_024608732.1,length=77503>
##contig=<ID=NW_024608733.1,length=77594>
##contig=<ID=NW_024608734.1,length=77687>
##contig=<ID=NW_024608735.1,length=77725>
##contig=<ID=NW_024608736.1,length=77746>
##contig=<ID=NW_024608737.1,length=77767>
##contig=<ID=NW_024608738.1,length=77911>
##contig=<ID=NW_024608739.1,length=77929>
##contig=<ID=NW_024608740.1,length=78054>
##contig=<ID=NW_024608741.1,length=78177>
##contig=<ID=NW_024608742.1,length=78225>
##contig=<ID=NW_024608743.1,length=78449>
##contig=<ID=NW_024608744.1,length=78460>
##contig=<ID=NW_024608745.1,length=78461>
##contig=<ID=NW_024608746.1,length=78485>
##contig=<ID=NW_024608747.1,length=78534>
##contig=<ID=NW_024608748.1,length=78613>
##contig=<ID=NW_024608749.1,length=78634>
##contig=<ID=NW_024608750.1,length=78638>
##contig=<ID=NW_024608751.1,length=78778>
##contig=<ID=NW_024608752.1,length=78887>
##contig=<ID=NW_024608753.1,length=78916>
##contig=<ID=NW_024608754.1,length=78931>
##contig=<ID=NW_024608755.1,length=78952>
##contig=<ID=NW_024608756.1,length=79065>
##contig=<ID=NW_024608757.1,length=79128>
##contig=<ID=NW_024608758.1,length=79173>
##contig=<ID=NW_024608759.1,length=79276>
##contig=<ID=NW_024608760.1,length=79302>
##contig=<ID=NW_024608761.1,length=79304>
##contig=<ID=NW_024608762.1,length=79328>
##contig=<ID=NW_024608763.1,length=79379>
##contig=<ID=NW_024608764.1,length=79413>
##contig=<ID=NW_024608765.1,length=79507>
##contig=<ID=NW_024608766.1,length=79633>
##contig=<ID=NW_024608767.1,length=79664>
##contig=<ID=NW_024608768.1,length=79689>
##contig=<ID=NW_024608769.1,length=79732>
##contig=<ID=NW_024608770.1,length=79757>
##contig=<ID=NW_024608771.1,length=79803>
##contig=<ID=NW_024608772.1,length=79867>
##contig=<ID=NW_024608773.1,length=79868>
##contig=<ID=NW_024608774.1,length=79879>
##contig=<ID=NW_024608775.1,length=80013>
##contig=<ID=NW_024608776.1,length=80076>
##contig=<ID=NW_024608777.1,length=80131>
##contig=<ID=NW_024608778.1,length=80315>
##contig=<ID=NW_024608779.1,length=80419>
##contig=<ID=NW_024608780.1,length=80481>
##contig=<ID=NW_024608781.1,length=80533>
##contig=<ID=NW_024608782.1,length=80537>
##contig=<ID=NW_024608783.1,length=80605>
##contig=<ID=NW_024608784.1,length=80637>
##contig=<ID=NW_024608785.1,length=80839>
##contig=<ID=NW_024608786.1,length=80855>
##contig=<ID=NW_024608787.1,length=80882>
##contig=<ID=NW_024608788.1,length=80906>
##contig=<ID=NW_024608789.1,length=81051>
##contig=<ID=NW_024608790.1,length=81085>
##contig=<ID=NW_024608791.1,length=81130>
##contig=<ID=NW_024608792.1,length=81232>
##contig=<ID=NW_024608793.1,length=81247>
##contig=<ID=NW_024608794.1,length=81251>
##contig=<ID=NW_024608795.1,length=81269>
##contig=<ID=NW_024608796.1,length=81274>
##contig=<ID=NW_024608797.1,length=81479>
##contig=<ID=NW_024608798.1,length=81561>
##contig=<ID=NW_024608799.1,length=81831>
##contig=<ID=NW_024608800.1,length=81907>
##contig=<ID=NW_024608801.1,length=81935>
##contig=<ID=NW_024608802.1,length=81956>
##contig=<ID=NW_024608803.1,length=82002>
##contig=<ID=NW_024608804.1,length=82180>
##contig=<ID=NW_024608805.1,length=82280>
##contig=<ID=NW_024608806.1,length=82317>
##contig=<ID=NW_024608807.1,length=82364>
##contig=<ID=NW_024608808.1,length=82417>
##contig=<ID=NW_024608809.1,length=82452>
##contig=<ID=NW_024608810.1,length=82454>
##contig=<ID=NW_024608811.1,length=82486>
##contig=<ID=NW_024608812.1,length=82510>
##contig=<ID=NW_024608813.1,length=82550>
##contig=<ID=NW_024608814.1,length=82955>
##contig=<ID=NW_024608815.1,length=83040>
##contig=<ID=NW_024608816.1,length=83146>
##contig=<ID=NW_024608817.1,length=83204>
##contig=<ID=NW_024608818.1,length=83229>
##contig=<ID=NW_024608819.1,length=83232>
##contig=<ID=NW_024608820.1,length=83232>
##contig=<ID=NW_024608821.1,length=83341>
##contig=<ID=NW_024608822.1,length=83385>
##contig=<ID=NW_024608823.1,length=83476>
##contig=<ID=NW_024608824.1,length=83477>
##contig=<ID=NW_024608825.1,length=83601>
##contig=<ID=NW_024608826.1,length=83643>
##contig=<ID=NW_024608827.1,length=83893>
##contig=<ID=NW_024608828.1,length=84021>
##contig=<ID=NW_024608829.1,length=84113>
##contig=<ID=NW_024608830.1,length=84115>
##contig=<ID=NW_024608831.1,length=84120>
##contig=<ID=NW_024608832.1,length=84162>
##contig=<ID=NW_024608833.1,length=84199>
##contig=<ID=NW_024608834.1,length=84214>
##contig=<ID=NW_024608835.1,length=84367>
##contig=<ID=NW_024608836.1,length=84493>
##contig=<ID=NW_024608837.1,length=84499>
##contig=<ID=NW_024608838.1,length=84603>
##contig=<ID=NW_024608839.1,length=84631>
##contig=<ID=NW_024608840.1,length=84633>
##contig=<ID=NW_024608841.1,length=84659>
##contig=<ID=NW_024608842.1,length=84671>
##contig=<ID=NW_024608843.1,length=84678>
##contig=<ID=NW_024608844.1,length=84680>
##contig=<ID=NW_024608845.1,length=84726>
##contig=<ID=NW_024608846.1,length=84765>
##contig=<ID=NW_024608847.1,length=84767>
##contig=<ID=NW_024608848.1,length=84842>
##contig=<ID=NW_024608849.1,length=84877>
##contig=<ID=NW_024608850.1,length=84921>
##contig=<ID=NW_024608851.1,length=84923>
##contig=<ID=NW_024608852.1,length=85007>
##contig=<ID=NW_024608853.1,length=85262>
##contig=<ID=NW_024608854.1,length=85461>
##contig=<ID=NW_024608855.1,length=85465>
##contig=<ID=NW_024608856.1,length=85477>
##contig=<ID=NW_024608857.1,length=85506>
##contig=<ID=NW_024608858.1,length=85596>
##contig=<ID=NW_024608859.1,length=85608>
##contig=<ID=NW_024608860.1,length=85814>
##contig=<ID=NW_024608861.1,length=85898>
##contig=<ID=NW_024608862.1,length=86325>
##contig=<ID=NW_024608863.1,length=86486>
##contig=<ID=NW_024608864.1,length=86550>
##contig=<ID=NW_024608865.1,length=86682>
##contig=<ID=NW_024608866.1,length=86970>
##contig=<ID=NW_024608867.1,length=87165>
##contig=<ID=NW_024608868.1,length=87175>
##contig=<ID=NW_024608869.1,length=87300>
##contig=<ID=NW_024608870.1,length=87380>
##contig=<ID=NW_024608871.1,length=87384>
##contig=<ID=NW_024608872.1,length=87572>
##contig=<ID=NW_024608873.1,length=87594>
##contig=<ID=NW_024608874.1,length=87617>
##contig=<ID=NW_024608875.1,length=87725>
##contig=<ID=NW_024608876.1,length=87845>
##contig=<ID=NW_024608877.1,length=87869>
##contig=<ID=NW_024608878.1,length=87959>
##contig=<ID=NW_024608879.1,length=87998>
##contig=<ID=NW_024608880.1,length=88113>
##contig=<ID=NW_024608881.1,length=88125>
##contig=<ID=NW_024608882.1,length=88304>
##contig=<ID=NW_024608883.1,length=88348>
##contig=<ID=NW_024608884.1,length=88384>
##contig=<ID=NW_024608885.1,length=88417>
##contig=<ID=NW_024608886.1,length=88590>
##contig=<ID=NW_024608887.1,length=88617>
##contig=<ID=NW_024608888.1,length=88659>
##contig=<ID=NW_024608889.1,length=88695>
##contig=<ID=NW_024608890.1,length=88754>
##contig=<ID=NW_024608891.1,length=88792>
##contig=<ID=NW_024608892.1,length=88792>
##contig=<ID=NW_024608893.1,length=88839>
##contig=<ID=NW_024608894.1,length=88876>
##contig=<ID=NW_024608895.1,length=88918>
##contig=<ID=NW_024608896.1,length=88923>
##contig=<ID=NW_024608897.1,length=88975>
##contig=<ID=NW_024608898.1,length=88997>
##contig=<ID=NW_024608899.1,length=89100>
##contig=<ID=NW_024608900.1,length=89127>
##contig=<ID=NW_024608901.1,length=89302>
##contig=<ID=NW_024608902.1,length=89427>
##contig=<ID=NW_024608903.1,length=89451>
##contig=<ID=NW_024608904.1,length=89469>
##contig=<ID=NW_024608905.1,length=89490>
##contig=<ID=NW_024608906.1,length=89543>
##contig=<ID=NW_024608907.1,length=89588>
##contig=<ID=NW_024608908.1,length=89608>
##contig=<ID=NW_024608909.1,length=89666>
##contig=<ID=NW_024608910.1,length=89687>
##contig=<ID=NW_024608911.1,length=89740>
##contig=<ID=NW_024608912.1,length=89760>
##contig=<ID=NW_024608913.1,length=89781>
##contig=<ID=NW_024608914.1,length=89834>
##contig=<ID=NW_024608915.1,length=89944>
##contig=<ID=NW_024608916.1,length=90054>
##contig=<ID=NW_024608917.1,length=90085>
##contig=<ID=NW_024608918.1,length=90193>
##contig=<ID=NW_024608919.1,length=90226>
##contig=<ID=NW_024608920.1,length=90232>
##contig=<ID=NW_024608921.1,length=90458>
##contig=<ID=NW_024608922.1,length=90463>
##contig=<ID=NW_024608923.1,length=90530>
##contig=<ID=NW_024608924.1,length=90562>
##contig=<ID=NW_024608925.1,length=90738>
##contig=<ID=NW_024608926.1,length=90816>
##contig=<ID=NW_024608927.1,length=91095>
##contig=<ID=NW_024608928.1,length=91312>
##contig=<ID=NW_024608929.1,length=91343>
##contig=<ID=NW_024608930.1,length=91353>
##contig=<ID=NW_024608931.1,length=91390>
##contig=<ID=NW_024608932.1,length=91481>
##contig=<ID=NW_024608933.1,length=91503>
##contig=<ID=NW_024608934.1,length=91503>
##contig=<ID=NW_024608935.1,length=91621>
##contig=<ID=NW_024608936.1,length=91694>
##contig=<ID=NW_024608937.1,length=91730>
##contig=<ID=NW_024608938.1,length=91894>
##contig=<ID=NW_024608939.1,length=91913>
##contig=<ID=NW_024608940.1,length=91946>
##contig=<ID=NW_024608941.1,length=92009>
##contig=<ID=NW_024608942.1,length=92119>
##contig=<ID=NW_024608943.1,length=92374>
##contig=<ID=NW_024608944.1,length=92485>
##contig=<ID=NW_024608945.1,length=92569>
##contig=<ID=NW_024608946.1,length=92614>
##contig=<ID=NW_024608947.1,length=92690>
##contig=<ID=NW_024608948.1,length=92716>
##contig=<ID=NW_024608949.1,length=92720>
##contig=<ID=NW_024608950.1,length=92736>
##contig=<ID=NW_024608951.1,length=92902>
##contig=<ID=NW_024608952.1,length=93022>
##contig=<ID=NW_024608953.1,length=93090>
##contig=<ID=NW_024608954.1,length=93096>
##contig=<ID=NW_024608955.1,length=93107>
##contig=<ID=NW_024608956.1,length=93193>
##contig=<ID=NW_024608957.1,length=93238>
##contig=<ID=NW_024608958.1,length=93338>
##contig=<ID=NW_024608959.1,length=93453>
##contig=<ID=NW_024608960.1,length=93495>
##contig=<ID=NW_024608961.1,length=93502>
##contig=<ID=NW_024608962.1,length=93571>
##contig=<ID=NW_024608963.1,length=93586>
##contig=<ID=NW_024608964.1,length=93771>
##contig=<ID=NW_024608965.1,length=93922>
##contig=<ID=NW_024608966.1,length=94039>
##contig=<ID=NW_024608967.1,length=94060>
##contig=<ID=NW_024608968.1,length=94073>
##contig=<ID=NW_024608969.1,length=94166>
##contig=<ID=NW_024608970.1,length=94452>
##contig=<ID=NW_024608971.1,length=94588>
##contig=<ID=NW_024608972.1,length=94590>
##contig=<ID=NW_024608973.1,length=94766>
##contig=<ID=NW_024608974.1,length=94997>
##contig=<ID=NW_024608975.1,length=95174>
##contig=<ID=NW_024608976.1,length=95226>
##contig=<ID=NW_024608977.1,length=95251>
##contig=<ID=NW_024608978.1,length=95309>
##contig=<ID=NW_024608979.1,length=95332>
##contig=<ID=NW_024608980.1,length=95460>
##contig=<ID=NW_024608981.1,length=95646>
##contig=<ID=NW_024608982.1,length=95684>
##contig=<ID=NW_024608983.1,length=95834>
##contig=<ID=NW_024608984.1,length=95933>
##contig=<ID=NW_024608985.1,length=95941>
##contig=<ID=NW_024608986.1,length=96027>
##contig=<ID=NW_024608987.1,length=96140>
##contig=<ID=NW_024608988.1,length=96184>
##contig=<ID=NW_024608989.1,length=96296>
##contig=<ID=NW_024608990.1,length=96344>
##contig=<ID=NW_024608991.1,length=96366>
##contig=<ID=NW_024608992.1,length=96378>
##contig=<ID=NW_024608993.1,length=96456>
##contig=<ID=NW_024608994.1,length=96538>
##contig=<ID=NW_024608995.1,length=96550>
##contig=<ID=NW_024608996.1,length=96576>
##contig=<ID=NW_024608997.1,length=96715>
##contig=<ID=NW_024608998.1,length=96774>
##contig=<ID=NW_024608999.1,length=96889>
##contig=<ID=NW_024609000.1,length=96928>
##contig=<ID=NW_024609001.1,length=97268>
##contig=<ID=NW_024609002.1,length=97324>
##contig=<ID=NW_024609003.1,length=97354>
##contig=<ID=NW_024609004.1,length=97522>
##contig=<ID=NW_024609005.1,length=97577>
##contig=<ID=NW_024609006.1,length=97650>
##contig=<ID=NW_024609007.1,length=97846>
##contig=<ID=NW_024609008.1,length=98083>
##contig=<ID=NW_024609009.1,length=98111>
##contig=<ID=NW_024609010.1,length=98154>
##contig=<ID=NW_024609011.1,length=98245>
##contig=<ID=NW_024609012.1,length=98268>
##contig=<ID=NW_024609013.1,length=98359>
##contig=<ID=NW_024609014.1,length=98574>
##contig=<ID=NW_024609015.1,length=98649>
##contig=<ID=NW_024609016.1,length=98693>
##contig=<ID=NW_024609017.1,length=98699>
##contig=<ID=NW_024609018.1,length=98740>
##contig=<ID=NW_024609019.1,length=98785>
##contig=<ID=NW_024609020.1,length=98860>
##contig=<ID=NW_024609021.1,length=98939>
##contig=<ID=NW_024609022.1,length=99081>
##contig=<ID=NW_024609023.1,length=99093>
##contig=<ID=NW_024609024.1,length=99095>
##contig=<ID=NW_024609025.1,length=99276>
##contig=<ID=NW_024609026.1,length=99323>
##contig=<ID=NW_024609027.1,length=99371>
##contig=<ID=NW_024609028.1,length=99568>
##contig=<ID=NW_024609029.1,length=99682>
##contig=<ID=NW_024609030.1,length=99686>
##contig=<ID=NW_024609031.1,length=99898>
##contig=<ID=NW_024609032.1,length=99964>
##contig=<ID=NW_024609033.1,length=100021>
##contig=<ID=NW_024609034.1,length=100580>
##contig=<ID=NW_024609035.1,length=100652>
##contig=<ID=NW_024609036.1,length=100735>
##contig=<ID=NW_024609037.1,length=100871>
##contig=<ID=NW_024609038.1,length=100922>
##contig=<ID=NW_024609039.1,length=101014>
##contig=<ID=NW_024609040.1,length=101068>
##contig=<ID=NW_024609041.1,length=101109>
##contig=<ID=NW_024609042.1,length=101171>
##contig=<ID=NW_024609043.1,length=101405>
##contig=<ID=NW_024609044.1,length=101606>
##contig=<ID=NW_024609045.1,length=101658>
##contig=<ID=NW_024609046.1,length=101686>
##contig=<ID=NW_024609047.1,length=101752>
##contig=<ID=NW_024609048.1,length=102087>
##contig=<ID=NW_024609049.1,length=102258>
##contig=<ID=NW_024609050.1,length=102432>
##contig=<ID=NW_024609051.1,length=102449>
##contig=<ID=NW_024609052.1,length=102457>
##contig=<ID=NW_024609053.1,length=102564>
##contig=<ID=NW_024609054.1,length=102797>
##contig=<ID=NW_024609055.1,length=102841>
##contig=<ID=NW_024609056.1,length=102848>
##contig=<ID=NW_024609057.1,length=102858>
##contig=<ID=NW_024609058.1,length=102942>
##contig=<ID=NW_024609059.1,length=102967>
##contig=<ID=NW_024609060.1,length=103142>
##contig=<ID=NW_024609061.1,length=103286>
##contig=<ID=NW_024609062.1,length=103568>
##contig=<ID=NW_024609063.1,length=103797>
##contig=<ID=NW_024609064.1,length=103803>
##contig=<ID=NW_024609065.1,length=103959>
##contig=<ID=NW_024609066.1,length=103974>
##contig=<ID=NW_024609067.1,length=103996>
##contig=<ID=NW_024609068.1,length=104074>
##contig=<ID=NW_024609069.1,length=104079>
##contig=<ID=NW_024609070.1,length=104186>
##contig=<ID=NW_024609071.1,length=104202>
##contig=<ID=NW_024609072.1,length=104394>
##contig=<ID=NW_024609073.1,length=104397>
##contig=<ID=NW_024609074.1,length=104454>
##contig=<ID=NW_024609075.1,length=104480>
##contig=<ID=NW_024609076.1,length=104785>
##contig=<ID=NW_024609077.1,length=104941>
##contig=<ID=NW_024609078.1,length=105022>
##contig=<ID=NW_024609079.1,length=105239>
##contig=<ID=NW_024609080.1,length=105672>
##contig=<ID=NW_024609081.1,length=106128>
##contig=<ID=NW_024609082.1,length=106182>
##contig=<ID=NW_024609083.1,length=106262>
##contig=<ID=NW_024609084.1,length=106303>
##contig=<ID=NW_024609085.1,length=106502>
##contig=<ID=NW_024609086.1,length=106503>
##contig=<ID=NW_024609087.1,length=106524>
##contig=<ID=NW_024609088.1,length=106613>
##contig=<ID=NW_024609089.1,length=106718>
##contig=<ID=NW_024609090.1,length=106901>
##contig=<ID=NW_024609091.1,length=107136>
##contig=<ID=NW_024609092.1,length=107256>
##contig=<ID=NW_024609093.1,length=107285>
##contig=<ID=NW_024609094.1,length=107285>
##contig=<ID=NW_024609095.1,length=107418>
##contig=<ID=NW_024609096.1,length=107483>
##contig=<ID=NW_024609097.1,length=107564>
##contig=<ID=NW_024609098.1,length=107630>
##contig=<ID=NW_024609099.1,length=107654>
##contig=<ID=NW_024609100.1,length=107931>
##contig=<ID=NW_024609101.1,length=108029>
##contig=<ID=NW_024609102.1,length=108117>
##contig=<ID=NW_024609103.1,length=108257>
##contig=<ID=NW_024609104.1,length=108451>
##contig=<ID=NW_024609105.1,length=108712>
##contig=<ID=NW_024609106.1,length=108866>
##contig=<ID=NW_024609107.1,length=109421>
##contig=<ID=NW_024609108.1,length=109497>
##contig=<ID=NW_024609109.1,length=109658>
##contig=<ID=NW_024609110.1,length=109701>
##contig=<ID=NW_024609111.1,length=109919>
##contig=<ID=NW_024609112.1,length=109956>
##contig=<ID=NW_024609113.1,length=110010>
##contig=<ID=NW_024609114.1,length=110167>
##contig=<ID=NW_024609115.1,length=110247>
##contig=<ID=NW_024609116.1,length=110680>
##contig=<ID=NW_024609117.1,length=110719>
##contig=<ID=NW_024609118.1,length=110824>
##contig=<ID=NW_024609119.1,length=111028>
##contig=<ID=NW_024609120.1,length=111088>
##contig=<ID=NW_024609121.1,length=111106>
##contig=<ID=NW_024609122.1,length=111215>
##contig=<ID=NW_024609123.1,length=111327>
##contig=<ID=NW_024609124.1,length=111452>
##contig=<ID=NW_024609125.1,length=111494>
##contig=<ID=NW_024609126.1,length=111516>
##contig=<ID=NW_024609127.1,length=111520>
##contig=<ID=NW_024609128.1,length=111635>
##contig=<ID=NW_024609129.1,length=111854>
##contig=<ID=NW_024609130.1,length=111909>
##contig=<ID=NW_024609131.1,length=112284>
##contig=<ID=NW_024609132.1,length=112375>
##contig=<ID=NW_024609133.1,length=112478>
##contig=<ID=NW_024609134.1,length=112509>
##contig=<ID=NW_024609135.1,length=112646>
##contig=<ID=NW_024609136.1,length=112705>
##contig=<ID=NW_024609137.1,length=112865>
##contig=<ID=NW_024609138.1,length=113024>
##contig=<ID=NW_024609139.1,length=113305>
##contig=<ID=NW_024609140.1,length=113321>
##contig=<ID=NW_024609141.1,length=113437>
##contig=<ID=NW_024609142.1,length=113520>
##contig=<ID=NW_024609143.1,length=113632>
##contig=<ID=NW_024609144.1,length=113634>
##contig=<ID=NW_024609145.1,length=113788>
##contig=<ID=NW_024609146.1,length=113816>
##contig=<ID=NW_024609147.1,length=114161>
##contig=<ID=NW_024609148.1,length=114173>
##contig=<ID=NW_024609149.1,length=114214>
##contig=<ID=NW_024609150.1,length=114419>
##contig=<ID=NW_024609151.1,length=114638>
##contig=<ID=NW_024609152.1,length=114639>
##contig=<ID=NW_024609153.1,length=114740>
##contig=<ID=NW_024609154.1,length=114773>
##contig=<ID=NW_024609155.1,length=114790>
##contig=<ID=NW_024609156.1,length=114841>
##contig=<ID=NW_024609157.1,length=114854>
##contig=<ID=NW_024609158.1,length=114881>
##contig=<ID=NW_024609159.1,length=114887>
##contig=<ID=NW_024609160.1,length=114961>
##contig=<ID=NW_024609161.1,length=114981>
##contig=<ID=NW_024609162.1,length=115747>
##contig=<ID=NW_024609163.1,length=115755>
##contig=<ID=NW_024609164.1,length=115822>
##contig=<ID=NW_024609165.1,length=115852>
##contig=<ID=NW_024609166.1,length=116066>
##contig=<ID=NW_024609167.1,length=116124>
##contig=<ID=NW_024609168.1,length=116208>
##contig=<ID=NW_024609169.1,length=116468>
##contig=<ID=NW_024609170.1,length=116507>
##contig=<ID=NW_024609171.1,length=116801>
##contig=<ID=NW_024609172.1,length=116893>
##contig=<ID=NW_024609173.1,length=116953>
##contig=<ID=NW_024609174.1,length=117250>
##contig=<ID=NW_024609175.1,length=117600>
##contig=<ID=NW_024609176.1,length=117724>
##contig=<ID=NW_024609177.1,length=117832>
##contig=<ID=NW_024609178.1,length=117888>
##contig=<ID=NW_024609179.1,length=118019>
##contig=<ID=NW_024609180.1,length=118126>
##contig=<ID=NW_024609181.1,length=118182>
##contig=<ID=NW_024609182.1,length=118302>
##contig=<ID=NW_024609183.1,length=118338>
##contig=<ID=NW_024609184.1,length=118624>
##contig=<ID=NW_024609185.1,length=118721>
##contig=<ID=NW_024609186.1,length=118839>
##contig=<ID=NW_024609187.1,length=118872>
##contig=<ID=NW_024609188.1,length=119324>
##contig=<ID=NW_024609189.1,length=119360>
##contig=<ID=NW_024609190.1,length=119467>
##contig=<ID=NW_024609191.1,length=119551>
##contig=<ID=NW_024609192.1,length=119890>
##contig=<ID=NW_024609193.1,length=120061>
##contig=<ID=NW_024609194.1,length=120071>
##contig=<ID=NW_024609195.1,length=120077>
##contig=<ID=NW_024609196.1,length=120214>
##contig=<ID=NW_024609197.1,length=120277>
##contig=<ID=NW_024609198.1,length=120350>
##contig=<ID=NW_024609199.1,length=120423>
##contig=<ID=NW_024609200.1,length=120504>
##contig=<ID=NW_024609201.1,length=120575>
##contig=<ID=NW_024609202.1,length=120683>
##contig=<ID=NW_024609203.1,length=120989>
##contig=<ID=NW_024609204.1,length=121432>
##contig=<ID=NW_024609205.1,length=121882>
##contig=<ID=NW_024609206.1,length=121983>
##contig=<ID=NW_024609207.1,length=122117>
##contig=<ID=NW_024609208.1,length=122428>
##contig=<ID=NW_024609209.1,length=122440>
##contig=<ID=NW_024609210.1,length=122807>
##contig=<ID=NW_024609211.1,length=122920>
##contig=<ID=NW_024609212.1,length=122920>
##contig=<ID=NW_024609213.1,length=123047>
##contig=<ID=NW_024609214.1,length=123090>
##contig=<ID=NW_024609215.1,length=123093>
##contig=<ID=NW_024609216.1,length=123243>
##contig=<ID=NW_024609217.1,length=123270>
##contig=<ID=NW_024609218.1,length=123795>
##contig=<ID=NW_024609219.1,length=123879>
##contig=<ID=NW_024609220.1,length=124043>
##contig=<ID=NW_024609221.1,length=124315>
##contig=<ID=NW_024609222.1,length=124356>
##contig=<ID=NW_024609223.1,length=124373>
##contig=<ID=NW_024609224.1,length=124465>
##contig=<ID=NW_024609225.1,length=124678>
##contig=<ID=NW_024609226.1,length=124818>
##contig=<ID=NW_024609227.1,length=124885>
##contig=<ID=NW_024609228.1,length=125047>
##contig=<ID=NW_024609229.1,length=125311>
##contig=<ID=NW_024609230.1,length=125330>
##contig=<ID=NW_024609231.1,length=125495>
##contig=<ID=NW_024609232.1,length=125765>
##contig=<ID=NW_024609233.1,length=125859>
##contig=<ID=NW_024609234.1,length=126009>
##contig=<ID=NW_024609235.1,length=126043>
##contig=<ID=NW_024609236.1,length=126069>
##contig=<ID=NW_024609237.1,length=126139>
##contig=<ID=NW_024609238.1,length=126225>
##contig=<ID=NW_024609239.1,length=126318>
##contig=<ID=NW_024609240.1,length=126322>
##contig=<ID=NW_024609241.1,length=126588>
##contig=<ID=NW_024609242.1,length=126627>
##contig=<ID=NW_024609243.1,length=126688>
##contig=<ID=NW_024609244.1,length=126786>
##contig=<ID=NW_024609245.1,length=127146>
##contig=<ID=NW_024609246.1,length=127339>
##contig=<ID=NW_024609247.1,length=127448>
##contig=<ID=NW_024609248.1,length=127690>
##contig=<ID=NW_024609249.1,length=127969>
##contig=<ID=NW_024609250.1,length=127975>
##contig=<ID=NW_024609251.1,length=128118>
##contig=<ID=NW_024609252.1,length=128190>
##contig=<ID=NW_024609253.1,length=128627>
##contig=<ID=NW_024609254.1,length=128740>
##contig=<ID=NW_024609255.1,length=128840>
##contig=<ID=NW_024609256.1,length=128968>
##contig=<ID=NW_024609257.1,length=129316>
##contig=<ID=NW_024609258.1,length=129451>
##contig=<ID=NW_024609259.1,length=129479>
##contig=<ID=NW_024609260.1,length=129597>
##contig=<ID=NW_024609261.1,length=129898>
##contig=<ID=NW_024609262.1,length=129935>
##contig=<ID=NW_024609263.1,length=129982>
##contig=<ID=NW_024609264.1,length=130037>
##contig=<ID=NW_024609265.1,length=130205>
##contig=<ID=NW_024609266.1,length=130270>
##contig=<ID=NW_024609267.1,length=130300>
##contig=<ID=NW_024609268.1,length=130578>
##contig=<ID=NW_024609269.1,length=130616>
##contig=<ID=NW_024609270.1,length=130675>
##contig=<ID=NW_024609271.1,length=130713>
##contig=<ID=NW_024609272.1,length=130761>
##contig=<ID=NW_024609273.1,length=130797>
##contig=<ID=NW_024609274.1,length=131122>
##contig=<ID=NW_024609275.1,length=131225>
##contig=<ID=NW_024609276.1,length=131323>
##contig=<ID=NW_024609277.1,length=131356>
##contig=<ID=NW_024609278.1,length=131660>
##contig=<ID=NW_024609279.1,length=131966>
##contig=<ID=NW_024609280.1,length=132056>
##contig=<ID=NW_024609281.1,length=132088>
##contig=<ID=NW_024609282.1,length=132158>
##contig=<ID=NW_024609283.1,length=132296>
##contig=<ID=NW_024609284.1,length=132392>
##contig=<ID=NW_024609285.1,length=132404>
##contig=<ID=NW_024609286.1,length=132755>
##contig=<ID=NW_024609287.1,length=132758>
##contig=<ID=NW_024609288.1,length=133132>
##contig=<ID=NW_024609289.1,length=133221>
##contig=<ID=NW_024609290.1,length=133372>
##contig=<ID=NW_024609291.1,length=133471>
##contig=<ID=NW_024609292.1,length=133533>
##contig=<ID=NW_024609293.1,length=133696>
##contig=<ID=NW_024609294.1,length=133773>
##contig=<ID=NW_024609295.1,length=134302>
##contig=<ID=NW_024609296.1,length=134317>
##contig=<ID=NW_024609297.1,length=134550>
##contig=<ID=NW_024609298.1,length=134697>
##contig=<ID=NW_024609299.1,length=134884>
##contig=<ID=NW_024609300.1,length=135042>
##contig=<ID=NW_024609301.1,length=135062>
##contig=<ID=NW_024609302.1,length=135131>
##contig=<ID=NW_024609303.1,length=135446>
##contig=<ID=NW_024609304.1,length=135463>
##contig=<ID=NW_024609305.1,length=135589>
##contig=<ID=NW_024609306.1,length=135667>
##contig=<ID=NW_024609307.1,length=135682>
##contig=<ID=NW_024609308.1,length=136759>
##contig=<ID=NW_024609309.1,length=137075>
##contig=<ID=NW_024609310.1,length=137214>
##contig=<ID=NW_024609311.1,length=137323>
##contig=<ID=NW_024609312.1,length=137342>
##contig=<ID=NW_024609313.1,length=137547>
##contig=<ID=NW_024609314.1,length=138073>
##contig=<ID=NW_024609315.1,length=138728>
##contig=<ID=NW_024609316.1,length=138811>
##contig=<ID=NW_024609317.1,length=138921>
##contig=<ID=NW_024609318.1,length=139512>
##contig=<ID=NW_024609319.1,length=139574>
##contig=<ID=NW_024609320.1,length=139582>
##contig=<ID=NW_024609321.1,length=139622>
##contig=<ID=NW_024609322.1,length=139649>
##contig=<ID=NW_024609323.1,length=139720>
##contig=<ID=NW_024609324.1,length=140272>
##contig=<ID=NW_024609325.1,length=140553>
##contig=<ID=NW_024609326.1,length=140659>
##contig=<ID=NW_024609327.1,length=140737>
##contig=<ID=NW_024609328.1,length=140824>
##contig=<ID=NW_024609329.1,length=140929>
##contig=<ID=NW_024609330.1,length=141080>
##contig=<ID=NW_024609331.1,length=141993>
##contig=<ID=NW_024609332.1,length=142401>
##contig=<ID=NW_024609333.1,length=142482>
##contig=<ID=NW_024609334.1,length=142709>
##contig=<ID=NW_024609335.1,length=142922>
##contig=<ID=NW_024609336.1,length=143264>
##contig=<ID=NW_024609337.1,length=143365>
##contig=<ID=NW_024609338.1,length=143391>
##contig=<ID=NW_024609339.1,length=143471>
##contig=<ID=NW_024609340.1,length=143479>
##contig=<ID=NW_024609341.1,length=144820>
##contig=<ID=NW_024609342.1,length=144959>
##contig=<ID=NW_024609343.1,length=145105>
##contig=<ID=NW_024609344.1,length=145298>
##contig=<ID=NW_024609345.1,length=145538>
##contig=<ID=NW_024609346.1,length=145544>
##contig=<ID=NW_024609347.1,length=145774>
##contig=<ID=NW_024609348.1,length=146042>
##contig=<ID=NW_024609349.1,length=146057>
##contig=<ID=NW_024609350.1,length=146141>
##contig=<ID=NW_024609351.1,length=146326>
##contig=<ID=NW_024609352.1,length=146592>
##contig=<ID=NW_024609353.1,length=146864>
##contig=<ID=NW_024609354.1,length=147088>
##contig=<ID=NW_024609355.1,length=147124>
##contig=<ID=NW_024609356.1,length=147235>
##contig=<ID=NW_024609357.1,length=147457>
##contig=<ID=NW_024609358.1,length=147546>
##contig=<ID=NW_024609359.1,length=147623>
##contig=<ID=NW_024609360.1,length=147960>
##contig=<ID=NW_024609361.1,length=148059>
##contig=<ID=NW_024609362.1,length=148183>
##contig=<ID=NW_024609363.1,length=149678>
##contig=<ID=NW_024609364.1,length=150507>
##contig=<ID=NW_024609365.1,length=151045>
##contig=<ID=NW_024609366.1,length=151421>
##contig=<ID=NW_024609367.1,length=151576>
##contig=<ID=NW_024609368.1,length=152194>
##contig=<ID=NW_024609369.1,length=152756>
##contig=<ID=NW_024609370.1,length=153562>
##contig=<ID=NW_024609371.1,length=153630>
##contig=<ID=NW_024609372.1,length=153870>
##contig=<ID=NW_024609373.1,length=153938>
##contig=<ID=NW_024609374.1,length=154670>
##contig=<ID=NW_024609375.1,length=155289>
##contig=<ID=NW_024609376.1,length=155354>
##contig=<ID=NW_024609377.1,length=155562>
##contig=<ID=NW_024609378.1,length=155679>
##contig=<ID=NW_024609379.1,length=155733>
##contig=<ID=NW_024609380.1,length=155959>
##contig=<ID=NW_024609381.1,length=157095>
##contig=<ID=NW_024609382.1,length=157162>
##contig=<ID=NW_024609383.1,length=157379>
##contig=<ID=NW_024609384.1,length=157548>
##contig=<ID=NW_024609385.1,length=157785>
##contig=<ID=NW_024609386.1,length=158071>
##contig=<ID=NW_024609387.1,length=158211>
##contig=<ID=NW_024609388.1,length=158591>
##contig=<ID=NW_024609389.1,length=158675>
##contig=<ID=NW_024609390.1,length=158711>
##contig=<ID=NW_024609391.1,length=158818>
##contig=<ID=NW_024609392.1,length=159401>
##contig=<ID=NW_024609393.1,length=159510>
##contig=<ID=NW_024609394.1,length=160026>
##contig=<ID=NW_024609395.1,length=160129>
##contig=<ID=NW_024609396.1,length=160249>
##contig=<ID=NW_024609397.1,length=160675>
##contig=<ID=NW_024609398.1,length=160897>
##contig=<ID=NW_024609399.1,length=161026>
##contig=<ID=NW_024609400.1,length=161124>
##contig=<ID=NW_024609401.1,length=161188>
##contig=<ID=NW_024609402.1,length=161607>
##contig=<ID=NW_024609403.1,length=161670>
##contig=<ID=NW_024609404.1,length=161727>
##contig=<ID=NW_024609405.1,length=161752>
##contig=<ID=NW_024609406.1,length=161908>
##contig=<ID=NW_024609407.1,length=162166>
##contig=<ID=NW_024609408.1,length=162209>
##contig=<ID=NW_024609409.1,length=162543>
##contig=<ID=NW_024609410.1,length=162614>
##contig=<ID=NW_024609411.1,length=162690>
##contig=<ID=NW_024609412.1,length=163575>
##contig=<ID=NW_024609413.1,length=164220>
##contig=<ID=NW_024609414.1,length=164511>
##contig=<ID=NW_024609415.1,length=164788>
##contig=<ID=NW_024609416.1,length=165388>
##contig=<ID=NW_024609417.1,length=165402>
##contig=<ID=NW_024609418.1,length=165708>
##contig=<ID=NW_024609419.1,length=165816>
##contig=<ID=NW_024609420.1,length=165971>
##contig=<ID=NW_024609421.1,length=166485>
##contig=<ID=NW_024609422.1,length=166941>
##contig=<ID=NW_024609423.1,length=167038>
##contig=<ID=NW_024609424.1,length=168258>
##contig=<ID=NW_024609425.1,length=168362>
##contig=<ID=NW_024609426.1,length=169469>
##contig=<ID=NW_024609427.1,length=169499>
##contig=<ID=NW_024609428.1,length=170646>
##contig=<ID=NW_024609429.1,length=170911>
##contig=<ID=NW_024609430.1,length=171084>
##contig=<ID=NW_024609431.1,length=172279>
##contig=<ID=NW_024609432.1,length=172525>
##contig=<ID=NW_024609433.1,length=172634>
##contig=<ID=NW_024609434.1,length=172846>
##contig=<ID=NW_024609435.1,length=172919>
##contig=<ID=NW_024609436.1,length=173034>
##contig=<ID=NW_024609437.1,length=173608>
##contig=<ID=NW_024609438.1,length=174280>
##contig=<ID=NW_024609439.1,length=174481>
##contig=<ID=NW_024609440.1,length=174918>
##contig=<ID=NW_024609441.1,length=175185>
##contig=<ID=NW_024609442.1,length=175553>
##contig=<ID=NW_024609443.1,length=176187>
##contig=<ID=NW_024609444.1,length=176386>
##contig=<ID=NW_024609445.1,length=176537>
##contig=<ID=NW_024609446.1,length=176996>
##contig=<ID=NW_024609447.1,length=177290>
##contig=<ID=NW_024609448.1,length=177976>
##contig=<ID=NW_024609449.1,length=178564>
##contig=<ID=NW_024609450.1,length=178565>
##contig=<ID=NW_024609451.1,length=179029>
##contig=<ID=NW_024609452.1,length=179039>
##contig=<ID=NW_024609453.1,length=179748>
##contig=<ID=NW_024609454.1,length=179827>
##contig=<ID=NW_024609455.1,length=179880>
##contig=<ID=NW_024609456.1,length=180132>
##contig=<ID=NW_024609457.1,length=180396>
##contig=<ID=NW_024609458.1,length=180585>
##contig=<ID=NW_024609459.1,length=180677>
##contig=<ID=NW_024609460.1,length=181134>
##contig=<ID=NW_024609461.1,length=181252>
##contig=<ID=NW_024609462.1,length=181330>
##contig=<ID=NW_024609463.1,length=181905>
##contig=<ID=NW_024609464.1,length=182552>
##contig=<ID=NW_024609465.1,length=182647>
##contig=<ID=NW_024609466.1,length=182839>
##contig=<ID=NW_024609467.1,length=183363>
##contig=<ID=NW_024609468.1,length=183602>
##contig=<ID=NW_024609469.1,length=183952>
##contig=<ID=NW_024609470.1,length=184449>
##contig=<ID=NW_024609471.1,length=184466>
##contig=<ID=NW_024609472.1,length=184510>
##contig=<ID=NW_024609473.1,length=184654>
##contig=<ID=NW_024609474.1,length=184912>
##contig=<ID=NW_024609475.1,length=185977>
##contig=<ID=NW_024609476.1,length=186094>
##contig=<ID=NW_024609477.1,length=186471>
##contig=<ID=NW_024609478.1,length=187226>
##contig=<ID=NW_024609479.1,length=187521>
##contig=<ID=NW_024609480.1,length=187583>
##contig=<ID=NW_024609481.1,length=187655>
##contig=<ID=NW_024609482.1,length=188094>
##contig=<ID=NW_024609483.1,length=188410>
##contig=<ID=NW_024609484.1,length=188450>
##contig=<ID=NW_024609485.1,length=188637>
##contig=<ID=NW_024609486.1,length=189198>
##contig=<ID=NW_024609487.1,length=190549>
##contig=<ID=NW_024609488.1,length=190903>
##contig=<ID=NW_024609489.1,length=191037>
##contig=<ID=NW_024609490.1,length=191400>
##contig=<ID=NW_024609491.1,length=191478>
##contig=<ID=NW_024609492.1,length=191727>
##contig=<ID=NW_024609493.1,length=192006>
##contig=<ID=NW_024609494.1,length=192901>
##contig=<ID=NW_024609495.1,length=193236>
##contig=<ID=NW_024609496.1,length=193404>
##contig=<ID=NW_024609497.1,length=193547>
##contig=<ID=NW_024609498.1,length=194655>
##contig=<ID=NW_024609499.1,length=195138>
##contig=<ID=NW_024609500.1,length=195331>
##contig=<ID=NW_024609501.1,length=195380>
##contig=<ID=NW_024609502.1,length=195759>
##contig=<ID=NW_024609503.1,length=195933>
##contig=<ID=NW_024609504.1,length=196445>
##contig=<ID=NW_024609505.1,length=196687>
##contig=<ID=NW_024609506.1,length=197269>
##contig=<ID=NW_024609507.1,length=197367>
##contig=<ID=NW_024609508.1,length=197520>
##contig=<ID=NW_024609509.1,length=197553>
##contig=<ID=NW_024609510.1,length=198537>
##contig=<ID=NW_024609511.1,length=198553>
##contig=<ID=NW_024609512.1,length=198784>
##contig=<ID=NW_024609513.1,length=198790>
##contig=<ID=NW_024609514.1,length=199363>
##contig=<ID=NW_024609515.1,length=200073>
##contig=<ID=NW_024609516.1,length=200182>
##contig=<ID=NW_024609517.1,length=200590>
##contig=<ID=NW_024609518.1,length=201279>
##contig=<ID=NW_024609519.1,length=201388>
##contig=<ID=NW_024609520.1,length=201797>
##contig=<ID=NW_024609521.1,length=203533>
##contig=<ID=NW_024609522.1,length=203974>
##contig=<ID=NW_024609523.1,length=204098>
##contig=<ID=NW_024609524.1,length=204308>
##contig=<ID=NW_024609525.1,length=205603>
##contig=<ID=NW_024609526.1,length=205645>
##contig=<ID=NW_024609527.1,length=206079>
##contig=<ID=NW_024609528.1,length=206611>
##contig=<ID=NW_024609529.1,length=206649>
##contig=<ID=NW_024609530.1,length=207129>
##contig=<ID=NW_024609531.1,length=208430>
##contig=<ID=NW_024609532.1,length=209037>
##contig=<ID=NW_024609533.1,length=209052>
##contig=<ID=NW_024609534.1,length=210142>
##contig=<ID=NW_024609535.1,length=210891>
##contig=<ID=NW_024609536.1,length=211737>
##contig=<ID=NW_024609537.1,length=212381>
##contig=<ID=NW_024609538.1,length=212569>
##contig=<ID=NW_024609539.1,length=212914>
##contig=<ID=NW_024609540.1,length=213291>
##contig=<ID=NW_024609541.1,length=213720>
##contig=<ID=NW_024609542.1,length=213833>
##contig=<ID=NW_024609543.1,length=214160>
##contig=<ID=NW_024609544.1,length=214191>
##contig=<ID=NW_024609545.1,length=214553>
##contig=<ID=NW_024609546.1,length=215032>
##contig=<ID=NW_024609547.1,length=215124>
##contig=<ID=NW_024609548.1,length=215288>
##contig=<ID=NW_024609549.1,length=215389>
##contig=<ID=NW_024609550.1,length=215621>
##contig=<ID=NW_024609551.1,length=215842>
##contig=<ID=NW_024609552.1,length=216653>
##contig=<ID=NW_024609553.1,length=217019>
##contig=<ID=NW_024609554.1,length=217335>
##contig=<ID=NW_024609555.1,length=217900>
##contig=<ID=NW_024609556.1,length=218496>
##contig=<ID=NW_024609557.1,length=218633>
##contig=<ID=NW_024609558.1,length=218844>
##contig=<ID=NW_024609559.1,length=219120>
##contig=<ID=NW_024609560.1,length=219351>
##contig=<ID=NW_024609561.1,length=219392>
##contig=<ID=NW_024609562.1,length=219635>
##contig=<ID=NW_024609563.1,length=219796>
##contig=<ID=NW_024609564.1,length=221616>
##contig=<ID=NW_024609565.1,length=222021>
##contig=<ID=NW_024609566.1,length=222988>
##contig=<ID=NW_024609567.1,length=223534>
##contig=<ID=NW_024609568.1,length=225010>
##contig=<ID=NW_024609569.1,length=225783>
##contig=<ID=NW_024609570.1,length=226021>
##contig=<ID=NW_024609571.1,length=226406>
##contig=<ID=NW_024609572.1,length=227578>
##contig=<ID=NW_024609573.1,length=227837>
##contig=<ID=NW_024609574.1,length=228438>
##contig=<ID=NW_024609575.1,length=228630>
##contig=<ID=NW_024609576.1,length=229071>
##contig=<ID=NW_024609577.1,length=229866>
##contig=<ID=NW_024609578.1,length=230982>
##contig=<ID=NW_024609579.1,length=231303>
##contig=<ID=NW_024609580.1,length=231660>
##contig=<ID=NW_024609581.1,length=231932>
##contig=<ID=NW_024609582.1,length=232835>
##contig=<ID=NW_024609583.1,length=233313>
##contig=<ID=NW_024609584.1,length=233497>
##contig=<ID=NW_024609585.1,length=234605>
##contig=<ID=NW_024609586.1,length=236565>
##contig=<ID=NW_024609587.1,length=236724>
##contig=<ID=NW_024609588.1,length=237486>
##contig=<ID=NW_024609589.1,length=238676>
##contig=<ID=NW_024609590.1,length=241549>
##contig=<ID=NW_024609591.1,length=241626>
##contig=<ID=NW_024609592.1,length=242651>
##contig=<ID=NW_024609593.1,length=243386>
##contig=<ID=NW_024609594.1,length=243513>
##contig=<ID=NW_024609595.1,length=245555>
##contig=<ID=NW_024609596.1,length=245605>
##contig=<ID=NW_024609597.1,length=245936>
##contig=<ID=NW_024609598.1,length=246333>
##contig=<ID=NW_024609599.1,length=246751>
##contig=<ID=NW_024609600.1,length=247623>
##contig=<ID=NW_024609601.1,length=247693>
##contig=<ID=NW_024609602.1,length=248071>
##contig=<ID=NW_024609603.1,length=249797>
##contig=<ID=NW_024609604.1,length=249930>
##contig=<ID=NW_024609605.1,length=250260>
##contig=<ID=NW_024609606.1,length=250762>
##contig=<ID=NW_024609607.1,length=250990>
##contig=<ID=NW_024609608.1,length=252665>
##contig=<ID=NW_024609609.1,length=252810>
##contig=<ID=NW_024609610.1,length=253504>
##contig=<ID=NW_024609611.1,length=256552>
##contig=<ID=NW_024609612.1,length=256939>
##contig=<ID=NW_024609613.1,length=258034>
##contig=<ID=NW_024609614.1,length=259575>
##contig=<ID=NW_024609615.1,length=260292>
##contig=<ID=NW_024609616.1,length=260681>
##contig=<ID=NW_024609617.1,length=261576>
##contig=<ID=NW_024609618.1,length=262643>
##contig=<ID=NW_024609619.1,length=263533>
##contig=<ID=NW_024609620.1,length=263543>
##contig=<ID=NW_024609621.1,length=263724>
##contig=<ID=NW_024609622.1,length=264765>
##contig=<ID=NW_024609623.1,length=265457>
##contig=<ID=NW_024609624.1,length=266704>
##contig=<ID=NW_024609625.1,length=267148>
##contig=<ID=NW_024609626.1,length=267532>
##contig=<ID=NW_024609627.1,length=267603>
##contig=<ID=NW_024609628.1,length=268888>
##contig=<ID=NW_024609629.1,length=270933>
##contig=<ID=NW_024609630.1,length=271265>
##contig=<ID=NW_024609631.1,length=273050>
##contig=<ID=NW_024609632.1,length=273093>
##contig=<ID=NW_024609633.1,length=275453>
##contig=<ID=NW_024609634.1,length=276532>
##contig=<ID=NW_024609635.1,length=277304>
##contig=<ID=NW_024609636.1,length=279786>
##contig=<ID=NW_024609637.1,length=280002>
##contig=<ID=NW_024609638.1,length=280370>
##contig=<ID=NW_024609639.1,length=280519>
##contig=<ID=NW_024609640.1,length=280913>
##contig=<ID=NW_024609641.1,length=281337>
##contig=<ID=NW_024609642.1,length=282948>
##contig=<ID=NW_024609643.1,length=283131>
##contig=<ID=NW_024609644.1,length=283472>
##contig=<ID=NW_024609645.1,length=283857>
##contig=<ID=NW_024609646.1,length=285258>
##contig=<ID=NW_024609647.1,length=285647>
##contig=<ID=NW_024609648.1,length=285814>
##contig=<ID=NW_024609649.1,length=285867>
##contig=<ID=NW_024609650.1,length=286020>
##contig=<ID=NW_024609651.1,length=286559>
##contig=<ID=NW_024609652.1,length=286563>
##contig=<ID=NW_024609653.1,length=286776>
##contig=<ID=NW_024609654.1,length=287730>
##contig=<ID=NW_024609655.1,length=287820>
##contig=<ID=NW_024609656.1,length=288246>
##contig=<ID=NW_024609657.1,length=289406>
##contig=<ID=NW_024609658.1,length=289455>
##contig=<ID=NW_024609659.1,length=290568>
##contig=<ID=NW_024609660.1,length=291910>
##contig=<ID=NW_024609661.1,length=293473>
##contig=<ID=NW_024609662.1,length=294100>
##contig=<ID=NW_024609663.1,length=294211>
##contig=<ID=NW_024609664.1,length=295112>
##contig=<ID=NW_024609665.1,length=295369>
##contig=<ID=NW_024609666.1,length=295561>
##contig=<ID=NW_024609667.1,length=297071>
##contig=<ID=NW_024609668.1,length=298618>
##contig=<ID=NW_024609669.1,length=299176>
##contig=<ID=NW_024609670.1,length=299353>
##contig=<ID=NW_024609671.1,length=300042>
##contig=<ID=NW_024609672.1,length=300673>
##contig=<ID=NW_024609673.1,length=300919>
##contig=<ID=NW_024609674.1,length=301527>
##contig=<ID=NW_024609675.1,length=302247>
##contig=<ID=NW_024609676.1,length=302303>
##contig=<ID=NW_024609677.1,length=302337>
##contig=<ID=NW_024609678.1,length=302713>
##contig=<ID=NW_024609679.1,length=302846>
##contig=<ID=NW_024609680.1,length=303143>
##contig=<ID=NW_024609681.1,length=303400>
##contig=<ID=NW_024609682.1,length=303638>
##contig=<ID=NW_024609683.1,length=304044>
##contig=<ID=NW_024609684.1,length=305286>
##contig=<ID=NW_024609685.1,length=305964>
##contig=<ID=NW_024609686.1,length=306375>
##contig=<ID=NW_024609687.1,length=307122>
##contig=<ID=NW_024609688.1,length=307992>
##contig=<ID=NW_024609689.1,length=308005>
##contig=<ID=NW_024609690.1,length=308032>
##contig=<ID=NW_024609691.1,length=310736>
##contig=<ID=NW_024609692.1,length=311664>
##contig=<ID=NW_024609693.1,length=312968>
##contig=<ID=NW_024609694.1,length=313588>
##contig=<ID=NW_024609695.1,length=313662>
##contig=<ID=NW_024609696.1,length=314638>
##contig=<ID=NW_024609697.1,length=316281>
##contig=<ID=NW_024609698.1,length=317579>
##contig=<ID=NW_024609699.1,length=319094>
##contig=<ID=NW_024609700.1,length=319395>
##contig=<ID=NW_024609701.1,length=320415>
##contig=<ID=NW_024609702.1,length=320903>
##contig=<ID=NW_024609703.1,length=322664>
##contig=<ID=NW_024609704.1,length=322664>
##contig=<ID=NW_024609705.1,length=322682>
##contig=<ID=NW_024609706.1,length=324133>
##contig=<ID=NW_024609707.1,length=327639>
##contig=<ID=NW_024609708.1,length=330408>
##contig=<ID=NW_024609709.1,length=331722>
##contig=<ID=NW_024609710.1,length=332205>
##contig=<ID=NW_024609711.1,length=333787>
##contig=<ID=NW_024609712.1,length=336230>
##contig=<ID=NW_024609713.1,length=337017>
##contig=<ID=NW_024609714.1,length=337933>
##contig=<ID=NW_024609715.1,length=338604>
##contig=<ID=NW_024609716.1,length=339131>
##contig=<ID=NW_024609717.1,length=339935>
##contig=<ID=NW_024609718.1,length=340692>
##contig=<ID=NW_024609719.1,length=341669>
##contig=<ID=NW_024609720.1,length=343392>
##contig=<ID=NW_024609721.1,length=346198>
##contig=<ID=NW_024609722.1,length=349472>
##contig=<ID=NW_024609723.1,length=349750>
##contig=<ID=NW_024609724.1,length=350750>
##contig=<ID=NW_024609725.1,length=352593>
##contig=<ID=NW_024609726.1,length=353619>
##contig=<ID=NW_024609727.1,length=355574>
##contig=<ID=NW_024609728.1,length=355680>
##contig=<ID=NW_024609729.1,length=357897>
##contig=<ID=NW_024609730.1,length=358055>
##contig=<ID=NW_024609731.1,length=360725>
##contig=<ID=NW_024609732.1,length=361993>
##contig=<ID=NW_024609733.1,length=366055>
##contig=<ID=NW_024609734.1,length=369534>
##contig=<ID=NW_024609735.1,length=372864>
##contig=<ID=NW_024609736.1,length=373280>
##contig=<ID=NW_024609737.1,length=375658>
##contig=<ID=NW_024609738.1,length=376036>
##contig=<ID=NW_024609739.1,length=378661>
##contig=<ID=NW_024609740.1,length=379394>
##contig=<ID=NW_024609741.1,length=379739>
##contig=<ID=NW_024609742.1,length=382309>
##contig=<ID=NW_024609743.1,length=383676>
##contig=<ID=NW_024609744.1,length=384669>
##contig=<ID=NW_024609745.1,length=385642>
##contig=<ID=NW_024609746.1,length=385802>
##contig=<ID=NW_024609747.1,length=386786>
##contig=<ID=NW_024609748.1,length=386826>
##contig=<ID=NW_024609749.1,length=388311>
##contig=<ID=NW_024609750.1,length=389629>
##contig=<ID=NW_024609751.1,length=392853>
##contig=<ID=NW_024609752.1,length=394884>
##contig=<ID=NW_024609753.1,length=396274>
##contig=<ID=NW_024609754.1,length=399557>
##contig=<ID=NW_024609755.1,length=399690>
##contig=<ID=NW_024609756.1,length=400943>
##contig=<ID=NW_024609757.1,length=402158>
##contig=<ID=NW_024609758.1,length=405977>
##contig=<ID=NW_024609759.1,length=408226>
##contig=<ID=NW_024609760.1,length=408998>
##contig=<ID=NW_024609761.1,length=414629>
##contig=<ID=NW_024609762.1,length=419518>
##contig=<ID=NW_024609763.1,length=424858>
##contig=<ID=NW_024609764.1,length=430215>
##contig=<ID=NW_024609765.1,length=432387>
##contig=<ID=NW_024609766.1,length=433886>
##contig=<ID=NW_024609767.1,length=434134>
##contig=<ID=NW_024609768.1,length=434589>
##contig=<ID=NW_024609769.1,length=437877>
##contig=<ID=NW_024609770.1,length=440445>
##contig=<ID=NW_024609771.1,length=442466>
##contig=<ID=NW_024609772.1,length=443589>
##contig=<ID=NW_024609773.1,length=443703>
##contig=<ID=NW_024609774.1,length=451917>
##contig=<ID=NW_024609775.1,length=453556>
##contig=<ID=NW_024609776.1,length=464692>
##contig=<ID=NW_024609777.1,length=470506>
##contig=<ID=NW_024609778.1,length=470741>
##contig=<ID=NW_024609779.1,length=471252>
##contig=<ID=NW_024609780.1,length=473211>
##contig=<ID=NW_024609781.1,length=478947>
##contig=<ID=NW_024609782.1,length=491938>
##contig=<ID=NW_024609783.1,length=503575>
##contig=<ID=NW_024609784.1,length=505531>
##contig=<ID=NW_024609785.1,length=505985>
##contig=<ID=NW_024609786.1,length=506152>
##contig=<ID=NW_024609787.1,length=508705>
##contig=<ID=NW_024609788.1,length=511414>
##contig=<ID=NW_024609789.1,length=519032>
##contig=<ID=NW_024609790.1,length=519374>
##contig=<ID=NW_024609791.1,length=522167>
##contig=<ID=NW_024609792.1,length=526060>
##contig=<ID=NW_024609793.1,length=532542>
##contig=<ID=NW_024609794.1,length=538094>
##contig=<ID=NW_024609795.1,length=542033>
##contig=<ID=NW_024609796.1,length=543430>
##contig=<ID=NW_024609797.1,length=543998>
##contig=<ID=NW_024609798.1,length=554106>
##contig=<ID=NW_024609799.1,length=558817>
##contig=<ID=NW_024609800.1,length=559341>
##contig=<ID=NW_024609801.1,length=560382>
##contig=<ID=NW_024609802.1,length=571861>
##contig=<ID=NW_024609803.1,length=577746>
##contig=<ID=NW_024609804.1,length=604037>
##contig=<ID=NW_024609805.1,length=607458>
##contig=<ID=NW_024609806.1,length=611564>
##contig=<ID=NW_024609807.1,length=623697>
##contig=<ID=NW_024609808.1,length=643824>
##contig=<ID=NW_024609809.1,length=671989>
##contig=<ID=NW_024609810.1,length=684138>
##contig=<ID=NW_024609811.1,length=701568>
##contig=<ID=NW_024609812.1,length=709376>
##contig=<ID=NW_024609813.1,length=727537>
##contig=<ID=NW_024609814.1,length=762520>
##contig=<ID=NW_024609815.1,length=775003>
##contig=<ID=NW_024609816.1,length=779412>
##contig=<ID=NW_024609817.1,length=839725>
##contig=<ID=NW_024609818.1,length=870963>
##contig=<ID=NW_024609819.1,length=875996>
##contig=<ID=NW_024609820.1,length=926959>
##contig=<ID=NW_024609821.1,length=938440>
##contig=<ID=NW_024609822.1,length=997707>
##contig=<ID=NW_024609823.1,length=1022459>
##contig=<ID=NW_024609824.1,length=1121839>
##contig=<ID=NW_024609825.1,length=1151245>
##contig=<ID=NW_024609826.1,length=1275552>
##contig=<ID=NW_024609827.1,length=1434038>
##contig=<ID=NW_024609828.1,length=1456904>
##contig=<ID=NW_024609829.1,length=1606804>
##contig=<ID=NW_024609830.1,length=1847318>
##contig=<ID=NW_024609831.1,length=1874003>
##contig=<ID=NW_024609832.1,length=2153388>
##contig=<ID=NW_024609833.1,length=2953987>
##contig=<ID=NW_024609834.1,length=3020329>
##contig=<ID=NC_002980.1,length=16644>
##INFO=<ID=NS,Number=1,Type=Integer,Description="Number of Samples With Data">
##FORMAT=<ID=GT,Number=1,Type=String,Description="Genotype">
#CHROM	POS	ID	REF	ALT	QUAL	FILTER	INFO	FORMAT	Ind1
NC_056429.1	222932	Ot010598_Ots01p_15	A	G	.	PASS	NS=1	GT	./.
NC_056429.1	1157754	Ot025627_Ots01p_35	C	G	.	PASS	NS=1	GT	./.
NC_056429.1	1610255	Ot021200_Ots01p_53	A	G	.	PASS	NS=1	GT	./.
NC_056429.1	2298020	Ot018821_Ots01p_17	A	G	.	PASS	NS=1	GT	./.
NC_056429.1	2347875	Ot030505_Ots01p_45	C	T	.	PASS	NS=1	GT	./.
NC_056429.1	2634197	R000853_1	C	T	.	PASS	NS=1	GT	./.
NC_056429.1	2709040	Ot053843_Ots01p_63	A	G	.	PASS	NS=1	GT	./.
NC_056429.1	4293548	Ot033963_Ots01p_26	A	G	.	PASS	NS=1	GT	./.
NC_056429.1	5110376	Ot047777_Ots01p_53	A	G	.	PASS	NS=1	GT	./.
NC_056429.1	6299917	R000069_1	C	T	.	PASS	NS=1	GT	./.
NC_056429.1	6714471	Ot051315_Ots01p_14	G	T	.	PASS	NS=1	GT	./.
NC_056429.1	6714479	Ot051315_Ots01p_22	A	C	.	PASS	NS=1	GT	./.
NC_056429.1	6875237	Ot033456_Ots01p_26	C	T	.	PASS	NS=1	GT	./.
NC_056429.1	7124628	R011342_1	T	C	.	PASS	NS=1	GT	./.
NC_056429.1	7484391	Ot032325_Ots01p_12	G	T	.	PASS	NS=1	GT	./.
NC_056429.1	7484392	Ot032325_Ots01p_13	C	G	.	PASS	NS=1	GT	./.
NC_056429.1	7484411	Ot032325_Ots01p_32	A	C	.	PASS	NS=1	GT	./.
NC_056429.1	9827766	Ot000358_Ots01p_63	C	G	.	PASS	NS=1	GT	./.
NC_056429.1	11566713	Ot040238_Ots01p_13	C	T	.	PASS	NS=1	GT	./.
NC_056429.1	11904181	Ot051272_Ots01p_69	G	T	.	PASS	NS=1	GT	./.
NC_056429.1	12360016	Ot005631_Ots01p_16	A	T	.	PASS	NS=1	GT	./.
NC_056429.1	12986625	Ot020360_Ots01p_60	C	T	.	PASS	NS=1	GT	./.
NC_056429.1	14879367	Ot047579_Ots01p_16	A	C	.	PASS	NS=1	GT	./.
NC_056429.1	14918272	R018209_1	A	G	.	PASS	NS=1	GT	./.
NC_056429.1	15078911	Ot018685_Ots01p_26	A	T	.	PASS	NS=1	GT	./.
NC_056429.1	15446076	Ot002608_Ots01p_49	C	T	.	PASS	NS=1	GT	./.
NC_056429.1	18679650	Ot055118_Ots01p_49	A	G	.	PASS	NS=1	GT	./.
NC_056429.1	19220879	Ot038060_Ots01p_38	A	C	.	PASS	NS=1	GT	./.
NC_056429.1	19550970	R018776_1	C	T	.	PASS	NS=1	GT	./.
NC_056429.1	19580555	Ot009437_Ots01p_15	A	C	.	PASS	NS=1	GT	./.
NC_056429.1	19756761	Ot040730_Ots01p_37	G	T	.	PASS	NS=1	GT	./.
NC_056429.1	20055421	Ot002510_Ots01p_46	A	T	.	PASS	NS=1	GT	./.
NC_056429.1	20365135	R013290_1	G	T	.	PASS	NS=1	GT	./.
NC_056429.1	20423400	R005557_1	A	T	.	PASS	NS=1	GT	./.
NC_056429.1	21982451	Ot006098_Ots01p_64	A	T	.	PASS	NS=1	GT	./.
NC_056429.1	22000992	R015521_1	T	C	.	PASS	NS=1	GT	./.
NC_056429.1	22497040	Ot046471_Ots01p_69	C	G	.	PASS	NS=1	GT	./.
NC_056429.1	23612580	Ot011402_Ots01p_31	C	T	.	PASS	NS=1	GT	./.
NC_056429.1	24852696	Ot005625_Ots01p_46	G	A	.	PASS	NS=1	GT	./.
NC_056429.1	25587938	Ot013586_Ots01p_25	T	C	.	PASS	NS=1	GT	./.
NC_056429.1	26414854	Ot051650_Ots01p_30	A	C	.	PASS	NS=1	GT	./.
NC_056429.1	26722278	Ot001766_Ots01p_22	A	C	.	PASS	NS=1	GT	./.
NC_056429.1	26877633	Ot012443_Ots01p_12	A	G	.	PASS	NS=1	GT	./.
NC_056429.1	27048855	Ot026350_Ots01p_42	A	G	.	PASS	NS=1	GT	./.
NC_056429.1	27577423	Ot052361_IOts01_33	A	G	.	PASS	NS=1	GT	./.
NC_056429.1	27744399	Ot004134_Ots01p_40	A	G	.	PASS	NS=1	GT	./.
NC_056429.1	27767348	R007812_1	T	A	.	PASS	NS=1	GT	./.
NC_056429.1	27922858	Ot034359_Ots01p_58	A	G	.	PASS	NS=1	GT	./.
NC_056429.1	28711580	Ot055666_Ots01p_45	A	C	.	PASS	NS=1	GT	./.
NC_056429.1	29021255	Ot037620_Ots01p_24	A	T	.	PASS	NS=1	GT	./.
NC_056429.1	29181970	Ot002849_Ots01p_44	A	G	.	PASS	NS=1	GT	./.
NC_056429.1	29211960	R009968_1	C	T	.	PASS	NS=1	GT	./.
NC_056429.1	31466870	R000805_1	T	C	.	PASS	NS=1	GT	./.
NC_056429.1	31641833	Ot007813_Ots01p_18	C	T	.	PASS	NS=1	GT	./.
NC_056429.1	32687607	Ot018907_Ots01p_24	A	G	.	PASS	NS=1	GT	./.
NC_056429.1	33390902	Ot048535_Ots01p_52	A	G	.	PASS	NS=1	GT	./.
NC_056429.1	35024974	Ot016762_Ots01p_69	G	T	.	PASS	NS=1	GT	./.
NC_056429.1	35523804	R017351_1	A	G	.	PASS	NS=1	GT	./.
NC_056429.1	35588142	Ot029959_Ots01p_41	C	G	.	PASS	NS=1	GT	./.
NC_056429.1	36270081	Ot001372_Ots01p_23	A	G	.	PASS	NS=1	GT	./.
NC_056429.1	36762206	Ot035251_Ots01p_36	G	T	.	PASS	NS=1	GT	./.
NC_056429.1	36836223	Ot036260_Ots01p_34	C	T	.	PASS	NS=1	GT	./.
NC_056429.1	37017400	R007555_1	G	A	.	PASS	NS=1	GT	./.
NC_056429.1	37922222	R019090_1	G	A	.	PASS	NS=1	GT	./.
NC_056429.1	38141429	R002511_1	C	T	.	PASS	NS=1	GT	./.
NC_056429.1	38441832	R013794_1	G	T	.	PASS	NS=1	GT	./.
NC_056429.1	39024847	R000475_1	G	A	.	PASS	NS=1	GT	./.
NC_056429.1	39408666	Ot045059_Ots01p_15	A	G	.	PASS	NS=1	GT	./.
NC_056429.1	39408699	Ot045059_Ots01p_48	C	T	.	PASS	NS=1	GT	./.
NC_056429.1	40289920	Ot006263_Ots01p_11	G	T	.	PASS	NS=1	GT	./.
NC_056429.1	40369063	Ot038032_Ots01p_51	C	T	.	PASS	NS=1	GT	./.
NC_056429.1	40878978	Ot053517_Ots01p_28	A	C	.	PASS	NS=1	GT	./.
NC_056429.1	41291273	Ot017189_Ots01p_58	A	G	.	PASS	NS=1	GT	./.
NC_056429.1	41663083	Ot000513_Ots01p_43	C	T	.	PASS	NS=1	GT	./.
NC_056429.1	42517841	Ot003524_Ots01p_28	C	T	.	PASS	NS=1	GT	./.
NC_056429.1	42741351	Ot044331_Ots01p_62	C	G	.	PASS	NS=1	GT	./.
NC_056429.1	42741358	Ot044331_Ots01p_69	C	G	.	PASS	NS=1	GT	./.
NC_056429.1	43026760	Ot021684_Ots01p_59	C	T	.	PASS	NS=1	GT	./.
NC_056429.1	43676455	R004449_1	T	C	.	PASS	NS=1	GT	./.
NC_056429.1	43812174	Ot028589_Ots01p_14	C	G	.	PASS	NS=1	GT	./.
NC_056429.1	43834486	Ot055984_Ots01p_47	C	T	.	PASS	NS=1	GT	./.
NC_056429.1	44499323	R016455_1	T	A	.	PASS	NS=1	GT	./.
NC_056429.1	45823272	Ot020796_Ots01p_29	A	C	.	PASS	NS=1	GT	./.
NC_056429.1	45823298	Ot020796_Ots01p_55	C	T	.	PASS	NS=1	GT	./.
NC_056429.1	45890062	Ot000909_Ots01c_15	A	T	.	PASS	NS=1	GT	./.
NC_056429.1	47037455	Ot021497_Ots01c_65	A	G	.	PASS	NS=1	GT	./.
NC_056429.1	48824091	Ot017763_Ots01c_56	A	T	.	PASS	NS=1	GT	./.
NC_056429.1	49338003	Ot024922_Ots01c_14	A	G	.	PASS	NS=1	GT	./.
NC_056429.1	49935461	Ot008233_Ots01c_56	A	G	.	PASS	NS=1	GT	./.
NC_056429.1	50586193	R004188_1	G	A	.	PASS	NS=1	GT	./.
NC_056429.1	50836780	Ot026637_Ots01c_63	A	T	.	PASS	NS=1	GT	./.
NC_056429.1	51208569	Ot002818_Ots01p_61	A	G	.	PASS	NS=1	GT	./.
NC_056429.1	51630366	R007827_1	T	A	.	PASS	NS=1	GT	./.
NC_056429.1	51630381	Ot000683_Ots01q_27	A	G	.	PASS	NS=1	GT	./.
NC_056429.1	52632457	Ot032372_Ots01q_35	C	G	.	PASS	NS=1	GT	./.
NC_056429.1	52632474	Ot032372_Ots01q_52	C	T	.	PASS	NS=1	GT	./.
NC_056429.1	52704386	Ot043358_Ots01q_23	G	A	.	PASS	NS=1	GT	./.
NC_056429.1	52722873	Ot018629_Ots01q_60	A	C	.	PASS	NS=1	GT	./.
NC_056429.1	53031089	Ot022815_Ots01q_22	C	T	.	PASS	NS=1	GT	./.
NC_056429.1	53031120	Ot022815_Ots01q_53	C	T	.	PASS	NS=1	GT	./.
NC_056429.1	53182219	Ot022543_Ots01q_34	A	G	.	PASS	NS=1	GT	./.
NC_056429.1	53243404	Ot009078_Ots01q_38	A	C	.	PASS	NS=1	GT	./.
NC_056429.1	53243408	Ot009078_Ots01q_42	C	T	.	PASS	NS=1	GT	./.
NC_056429.1	53375049	Ot053439_Ots01q_25	A	G	.	PASS	NS=1	GT	./.
NC_056429.1	53488168	Ot016761_Ots01q_18	C	T	.	PASS	NS=1	GT	./.
NC_056429.1	53856824	Ot008442_Ots01q_54	C	T	.	PASS	NS=1	GT	./.
NC_056429.1	54547449	Ot024689_Ots01q_27	C	G	.	PASS	NS=1	GT	./.
NC_056429.1	54581630	Ot036056_Ots01q_30	A	G	.	PASS	NS=1	GT	./.
NC_056429.1	54581643	Ot036056_Ots01q_43	A	G	.	PASS	NS=1	GT	./.
NC_056429.1	55632208	Ot034494_Ots01q_24	A	G	.	PASS	NS=1	GT	./.
NC_056429.1	55907881	Ot049031_Ots01q_33	C	G	.	PASS	NS=1	GT	./.
NC_056429.1	56034542	R021912_1	C	T	.	PASS	NS=1	GT	./.
NC_056429.1	56377358	Ot021612_Ots01q_46	C	T	.	PASS	NS=1	GT	./.
NC_056429.1	56378796	Ot014581_Ots01q_41	A	G	.	PASS	NS=1	GT	./.
NC_056429.1	56378817	Ot014581_Ots01q_62	A	C	.	PASS	NS=1	GT	./.
NC_056429.1	57105372	R004396_1	T	G	.	PASS	NS=1	GT	./.
NC_056429.1	57195334	R001836_1	G	A	.	PASS	NS=1	GT	./.
NC_056429.1	57792088	Ot009941_Ots01q_41	A	T	.	PASS	NS=1	GT	./.
NC_056429.1	58151624	R000176_1	A	G	.	PASS	NS=1	GT	./.
NC_056429.1	58154707	R011466_1	A	T	.	PASS	NS=1	GT	./.
NC_056429.1	58818390	Ot027639_Ots01q_12	C	T	.	PASS	NS=1	GT	./.
NC_056429.1	58863478	Ot011596_Ots01q_15	A	T	.	PASS	NS=1	GT	./.
NC_056429.1	59067579	Ot041218_Ots01q_11	A	T	.	PASS	NS=1	GT	./.
NC_056429.1	59067588	Ot041218_Ots01q_20	A	G	.	PASS	NS=1	GT	./.
NC_056429.1	59197084	R021582_1	C	T	.	PASS	NS=1	GT	./.
NC_056429.1	59242017	Ot000382_Ots01q_51	G	T	.	PASS	NS=1	GT	./.
NC_056429.1	59337995	Ot045947_Ots01q_66	G	T	.	PASS	NS=1	GT	./.
NC_056429.1	59396687	Ot000790_Ots01q_43	C	T	.	PASS	NS=1	GT	./.
NC_056429.1	59578933	R000859_1	C	T	.	PASS	NS=1	GT	./.
NC_056429.1	60193209	Ot032205_Ots01q_36	A	C	.	PASS	NS=1	GT	./.
NC_056429.1	60193211	Ot032205_Ots01q_38	G	T	.	PASS	NS=1	GT	./.
NC_056429.1	60193230	Ot032205_Ots01q_57	A	C	.	PASS	NS=1	GT	./.
NC_056429.1	60315728	Ot006410_Ots01q_61	A	G	.	PASS	NS=1	GT	./.
NC_056429.1	60923299	Ot021089_Ots01q_14	C	T	.	PASS	NS=1	GT	./.
NC_056429.1	62482096	Ot047938_Ots01q_32	A	T	.	PASS	NS=1	GT	./.
NC_056429.1	62482121	Ot047938_Ots01q_57	C	T	.	PASS	NS=1	GT	./.
NC_056429.1	62733371	R009230_1	C	T	.	PASS	NS=1	GT	./.
NC_056429.1	62823000	Ot041648_Ots01q_67	C	T	.	PASS	NS=1	GT	./.
NC_056429.1	63622150	Ot048703_Ots01q_46	C	T	.	PASS	NS=1	GT	./.
NC_056429.1	63790544	R006335_1	A	T	.	PASS	NS=1	GT	./.
NC_056429.1	64031770	Ot002729_Ots01q_39	A	T	.	PASS	NS=1	GT	./.
NC_056429.1	64031797	Ot002729_Ots01q_66	A	G	.	PASS	NS=1	GT	./.
NC_056429.1	64676539	Ot029268_Ots01q_45	A	T	.	PASS	NS=1	GT	./.
NC_056429.1	66344437	Ot042587_Ots01q_59	A	G	.	PASS	NS=1	GT	./.
NC_056429.1	66886162	Ot034103_Ots01q_48	G	A	.	PASS	NS=1	GT	./.
NC_056429.1	67067473	Ot052056_Ots01q_50	A	G	.	PASS	NS=1	GT	./.
NC_056429.1	67439300	R002804_1	C	G	.	PASS	NS=1	GT	./.
NC_056429.1	68825626	Ot037676_Ots01q_16	C	T	.	PASS	NS=1	GT	./.
NC_056429.1	69900958	Ot045647_Ots01q_65	A	T	.	PASS	NS=1	GT	./.
NC_056429.1	69900960	Ot045647_Ots01q_67	A	T	.	PASS	NS=1	GT	./.
NC_056429.1	69952237	Ot014495_Ots01q_15	C	T	.	PASS	NS=1	GT	./.
NC_056429.1	70054819	Ot047110_Ots01q_68	A	G	.	PASS	NS=1	GT	./.
NC_056429.1	70127025	Ot006241_Ots01q_11	C	T	.	PASS	NS=1	GT	./.
NC_056429.1	70702301	Ot014271_Ots01q_44	C	T	.	PASS	NS=1	GT	./.
NC_056429.1	71400885	R019475_1	T	G	.	PASS	NS=1	GT	./.
NC_056429.1	73335437	Ot027433_Ots01q_15	A	T	.	PASS	NS=1	GT	./.
NC_056429.1	74102036	Ot026596_Ots01q_53	C	T	.	PASS	NS=1	GT	./.
NC_056429.1	74180594	R022127_1	A	G	.	PASS	NS=1	GT	./.
NC_056429.1	74755699	Ot018375_Ots01q_44	A	T	.	PASS	NS=1	GT	./.
NC_056429.1	75271685	Ot035600_Ots01q_62	G	T	.	PASS	NS=1	GT	./.
NC_056429.1	75271687	Ot035600_Ots01q_64	C	T	.	PASS	NS=1	GT	./.
NC_056429.1	76126303	Ot003695_Ots01q_29	A	C	.	PASS	NS=1	GT	./.
NC_056429.1	76580827	Ot025637_Ots01q_20	T	A	.	PASS	NS=1	GT	./.
NC_056429.1	76651268	R021970_1	C	T	.	PASS	NS=1	GT	./.
NC_056429.1	76945562	Ot035180_Ots01q_35	C	T	.	PASS	NS=1	GT	./.
NC_056429.1	77381851	Ot017328_Ots01q_12	A	T	.	PASS	NS=1	GT	./.
NC_056429.1	78908862	R009355_1	T	C	.	PASS	NS=1	GT	./.
NC_056429.1	79159772	Ot028262_Ots01q_48	A	G	.	PASS	NS=1	GT	./.
NC_056429.1	79555907	Ot008799_Ots01q_66	C	T	.	PASS	NS=1	GT	./.
NC_056429.1	80433103	R009698_1	C	A	.	PASS	NS=1	GT	./.
NC_056429.1	81904631	Ot012819_Ots01q_52	A	G	.	PASS	NS=1	GT	./.
NC_056429.1	82402624	Ot022414_Ots01q_49	C	T	.	PASS	NS=1	GT	./.
NC_056429.1	82842902	Ot022221_Ots01q_50	A	G	.	PASS	NS=1	GT	./.
NC_056429.1	82842908	Ot022221_Ots01q_56	A	G	.	PASS	NS=1	GT	./.
NC_056429.1	82854959	Ot011689_Ots01q_14	C	G	.	PASS	NS=1	GT	./.
NC_056429.1	83359905	R023652_1	C	A	.	PASS	NS=1	GT	./.
NC_056429.1	84711713	Ot049572_Ots01q_61	C	T	.	PASS	NS=1	GT	./.
NC_056429.1	84711716	Ot049572_Ots01q_64	A	G	.	PASS	NS=1	GT	./.
NC_056429.1	85501046	R008795_1	G	A	.	PASS	NS=1	GT	./.
NC_056429.1	85743347	Ot055675_Ots01q_58	A	G	.	PASS	NS=1	GT	./.
NC_056429.1	86192152	R015938_1	T	A	.	PASS	NS=1	GT	./.
NC_056429.1	86399683	Ot011020_Ots01q_18	C	T	.	PASS	NS=1	GT	./.
NC_056429.1	86776436	Ot014352_Ots01q_28	A	G	.	PASS	NS=1	GT	./.
NC_056429.1	87211070	R005172_1	C	A	.	PASS	NS=1	GT	./.
NC_056429.1	89065066	Ot044191_Ots01q_12	A	G	.	PASS	NS=1	GT	./.
NC_056429.1	89065113	Ot044191_Ots01q_59	A	C	.	PASS	NS=1	GT	./.
NC_056429.1	89105786	R002653_1	C	A	.	PASS	NS=1	GT	./.
NC_056429.1	90950751	R000322_1	C	T	.	PASS	NS=1	GT	./.
NC_056429.1	91696502	Ot026920_Ots01q_43	A	G	.	PASS	NS=1	GT	./.
NC_056429.1	93324599	Ot044271_Ots01q_27	C	T	.	PASS	NS=1	GT	./.
NC_056429.1	93496165	Ot013886_Ots01q_31	A	C	.	PASS	NS=1	GT	./.
NC_056429.1	94231810	R023271_1	C	T	.	PASS	NS=1	GT	./.
NC_056429.1	94822326	Ot007065_Ots01q_20	G	T	.	PASS	NS=1	GT	./.
NC_056429.1	94822339	Ot007065_Ots01q_33	C	T	.	PASS	NS=1	GT	./.
NC_056429.1	95766692	R013232_1	A	G	.	PASS	NS=1	GT	./.
NC_056430.1	330184	Ot001853_Ots02p_17	C	T	.	PASS	NS=1	GT	./.
NC_056430.1	4206671	Ot020605_Ots02p_45	G	T	.	PASS	NS=1	GT	./.
NC_056430.1	4368342	Ot056684_Ots02p_57	A	T	.	PASS	NS=1	GT	./.
NC_056430.1	5077220	Ot035634_Ots02p_19	A	G	.	PASS	NS=1	GT	./.
NC_056430.1	6306353	Ot010836_Ots02p_18	C	T	.	PASS	NS=1	GT	./.
NC_056430.1	6811134	Ot012305_Ots02p_16	C	T	.	PASS	NS=1	GT	./.
NC_056430.1	6898535	Ot051968_Ots02p_29	G	T	.	PASS	NS=1	GT	./.
NC_056430.1	7188804	Ot030686_Ots02p_55	A	T	.	PASS	NS=1	GT	./.
NC_056430.1	8343961	Ot007448_Ots02p_29	C	T	.	PASS	NS=1	GT	./.
NC_056430.1	8993480	R001363_1	G	A	.	PASS	NS=1	GT	./.
NC_056430.1	10790488	Ot004435_Ots02p_11	A	G	.	PASS	NS=1	GT	./.
NC_056430.1	11042567	Ot033776_Ots02p_54	C	T	.	PASS	NS=1	GT	./.
NC_056430.1	11771207	Ot010746_Ots02p_69	C	T	.	PASS	NS=1	GT	./.
NC_056430.1	12501820	R007312_1	G	A	.	PASS	NS=1	GT	./.
NC_056430.1	12960164	R006115_1	A	T	.	PASS	NS=1	GT	./.
NC_056430.1	14719233	Ot045605_Ots02p_31	C	T	.	PASS	NS=1	GT	./.
NC_056430.1	14984720	R012833_1	G	A	.	PASS	NS=1	GT	./.
NC_056430.1	15233745	Ot041338_Ots02p_68	A	G	.	PASS	NS=1	GT	./.
NC_056430.1	15414661	Ot000042_Ots02p_13	A	T	.	PASS	NS=1	GT	./.
NC_056430.1	15531478	R014752_1	C	T	.	PASS	NS=1	GT	./.
NC_056430.1	16232094	Ot002570_Ots02p_24	A	G	.	PASS	NS=1	GT	./.
NC_056430.1	16759049	Ot012218_Ots02p_33	C	G	.	PASS	NS=1	GT	./.
NC_056430.1	16846463	Ot023289_Ots02p_19	A	G	.	PASS	NS=1	GT	./.
NC_056430.1	17284160	R014827_1	A	G	.	PASS	NS=1	GT	./.
NC_056430.1	17662156	Ot045948_Ots02p_30	A	T	.	PASS	NS=1	GT	./.
NC_056430.1	17910087	Ot016987_Ots02p_25	A	G	.	PASS	NS=1	GT	./.
NC_056430.1	19764983	Ot013162_Ots02p_22	A	C	.	PASS	NS=1	GT	./.
NC_056430.1	21698988	Ot025031_Ots02p_43	A	G	.	PASS	NS=1	GT	./.
NC_056430.1	21793448	R008300_1	G	C	.	PASS	NS=1	GT	./.
NC_056430.1	22744920	Ot033972_Ots02p_43	A	T	.	PASS	NS=1	GT	./.
NC_056430.1	22938897	R023088_1	T	G	.	PASS	NS=1	GT	./.
NC_056430.1	23751043	Ot043445_Ots02p_40	C	G	.	PASS	NS=1	GT	./.
NC_056430.1	25219075	Ot040967_Ots02p_68	A	C	.	PASS	NS=1	GT	./.
NC_056430.1	25870211	Ot014760_Ots02p_28	A	T	.	PASS	NS=1	GT	./.
NC_056430.1	26544050	Ot042617_Ots02p_31	C	T	.	PASS	NS=1	GT	./.
NC_056430.1	26901509	R001096_1	C	T	.	PASS	NS=1	GT	./.
NC_056430.1	27136956	Ot004746_Ots02p_60	A	C	.	PASS	NS=1	GT	./.
NC_056430.1	27898026	Ot055907_Ots02p_28	A	T	.	PASS	NS=1	GT	./.
NC_056430.1	28478244	R012287_1	C	A	.	PASS	NS=1	GT	./.
NC_056430.1	28478294	Ot000667_Ots02p_63	A	G	.	PASS	NS=1	GT	./.
NC_056430.1	30266225	R012062_1	C	T	.	PASS	NS=1	GT	./.
NC_056430.1	30648311	R008244_1	T	G	.	PASS	NS=1	GT	./.
NC_056430.1	30693219	Ot026160_Ots02p_52	A	C	.	PASS	NS=1	GT	./.
NC_056430.1	31320241	Ot017633_Ots02p_46	C	G	.	PASS	NS=1	GT	./.
NC_056430.1	31320253	Ot017633_Ots02p_58	G	T	.	PASS	NS=1	GT	./.
NC_056430.1	31407105	R012511_1	T	A	.	PASS	NS=1	GT	./.
NC_056430.1	31520054	Ot034853_Ots02p_54	C	T	.	PASS	NS=1	GT	./.
NC_056430.1	32307410	Ot007841_Ots02p_18	C	T	.	PASS	NS=1	GT	./.
NC_056430.1	32307455	Ot007841_Ots02p_63	A	G	.	PASS	NS=1	GT	./.
NC_056430.1	32737038	Ot032678_Ots02p_16	C	T	.	PASS	NS=1	GT	./.
NC_056430.1	32893310	Ot050237_Ots02p_58	A	G	.	PASS	NS=1	GT	./.
NC_056430.1	33880650	Ot000297_Ots02p_34	C	T	.	PASS	NS=1	GT	./.
NC_056430.1	34250601	Ot045829_Ots02p_32	A	G	.	PASS	NS=1	GT	./.
NC_056430.1	34276170	Ot054679_IOts02_36	A	T	.	PASS	NS=1	GT	./.
NC_056430.1	34424326	Ot008924_Ots02p_16	A	G	.	PASS	NS=1	GT	./.
NC_056430.1	34506097	R011336_1	A	G	.	PASS	NS=1	GT	./.
NC_056430.1	34976259	Ot006414_Ots02p_51	A	G	.	PASS	NS=1	GT	./.
NC_056430.1	34993821	Ot009319_Ots02p_62	C	T	.	PASS	NS=1	GT	./.
NC_056430.1	36438831	Ot037466_Ots02p_16	A	T	.	PASS	NS=1	GT	./.
NC_056430.1	36660800	Ot034299_Ots02p_11	C	T	.	PASS	NS=1	GT	./.
NC_056430.1	36776854	R004261_1	G	A	.	PASS	NS=1	GT	./.
NC_056430.1	36988566	Ot012939_Ots02p_43	A	G	.	PASS	NS=1	GT	./.
NC_056430.1	37084732	Ot020379_Ots02p_30	G	T	.	PASS	NS=1	GT	./.
NC_056430.1	37094419	R019817_1	C	T	.	PASS	NS=1	GT	./.
NC_056430.1	37094439	Ot009983_Ots02p_58	C	T	.	PASS	NS=1	GT	./.
NC_056430.1	37507513	Ot027637_Ots02p_35	A	T	.	PASS	NS=1	GT	./.
NC_056430.1	37588581	Ot050722_Ots02p_50	A	G	.	PASS	NS=1	GT	./.
NC_056430.1	37588593	Ot050722_Ots02p_62	G	T	.	PASS	NS=1	GT	./.
NC_056430.1	38589563	Ot053220_Ots02p_47	A	G	.	PASS	NS=1	GT	./.
NC_056430.1	38589564	Ot053220_Ots02p_48	G	T	.	PASS	NS=1	GT	./.
NC_056430.1	39724643	Ot000047_Ots02p_48	C	T	.	PASS	NS=1	GT	./.
NC_056430.1	40634835	Ot006449_Ots02p_60	C	T	.	PASS	NS=1	GT	./.
NC_056430.1	41930897	Ot026395_Ots02p_21	A	G	.	PASS	NS=1	GT	./.
NC_056430.1	42761858	Ot021113_Ots02p_67	C	G	.	PASS	NS=1	GT	./.
NC_056430.1	42805649	Ot029492_Ots02p_13	A	G	.	PASS	NS=1	GT	./.
NC_056430.1	43737896	Ot021667_Ots02p_55	A	T	.	PASS	NS=1	GT	./.
NC_056430.1	43741369	Ot009599_Ots02p_55	A	G	.	PASS	NS=1	GT	./.
NC_056430.1	43886759	Ot012919_Ots02p_51	A	G	.	PASS	NS=1	GT	./.
NC_056430.1	45454019	R003458_1	A	G	.	PASS	NS=1	GT	./.
NC_056430.1	45734895	Ot040272_Ots02p_36	C	T	.	PASS	NS=1	GT	./.
NC_056430.1	46170593	Ot048914_Ots02p_29	C	G	.	PASS	NS=1	GT	./.
NC_056430.1	46507802	R019137_1	G	A	.	PASS	NS=1	GT	./.
NC_056430.1	48117875	Ot006402_Ots02p_66	A	C	.	PASS	NS=1	GT	./.
NC_056430.1	48329205	R009861_1	C	T	.	PASS	NS=1	GT	./.
NC_056430.1	48706500	Ot028120_Ots02p_29	C	G	.	PASS	NS=1	GT	./.
NC_056430.1	48860788	R008450_1	G	C	.	PASS	NS=1	GT	./.
NC_056430.1	49161489	R018275_1	T	A	.	PASS	NS=1	GT	./.
NC_056430.1	49607858	Ot052828_Ots02p_34	C	T	.	PASS	NS=1	GT	./.
NC_056430.1	49844934	Ot048739_Ots02p_67	A	T	.	PASS	NS=1	GT	./.
NC_056430.1	50629679	R001944_1	A	G	.	PASS	NS=1	GT	./.
NC_056430.1	51087610	Ot039674_Ots02p_35	A	G	.	PASS	NS=1	GT	./.
NC_056430.1	51162446	Ot049219_Ots02p_43	A	C	.	PASS	NS=1	GT	./.
NC_056430.1	51312611	Ot008722_Ots02p_25	A	G	.	PASS	NS=1	GT	./.
NC_056430.1	51540577	Ot005152_Ots02p_15	A	G	.	PASS	NS=1	GT	./.
NC_056430.1	51540628	Ot005152_Ots02p_66	A	T	.	PASS	NS=1	GT	./.
NC_056430.1	51855028	R008294_1	A	T	.	PASS	NS=1	GT	./.
NC_056430.1	52949836	Ot007228_Ots02c_51	A	G	.	PASS	NS=1	GT	./.
NC_056430.1	53703346	Ot036871_Ots02c_23	A	G	.	PASS	NS=1	GT	./.
NC_056430.1	53703373	Ot036871_Ots02c_50	A	G	.	PASS	NS=1	GT	./.
NC_056430.1	54366275	Ot047313_Ots02q_29	C	G	.	PASS	NS=1	GT	./.
NC_056430.1	54636037	Ot007476_Ots02c_48	C	T	.	PASS	NS=1	GT	./.
NC_056430.1	54922667	Ot024653_Ots02q_65	A	C	.	PASS	NS=1	GT	./.
NC_056430.1	55178521	R008561_1	G	C	.	PASS	NS=1	GT	./.
NC_056430.1	55178543	Ot023700_Ots02c_35	A	G	.	PASS	NS=1	GT	./.
NC_056430.1	55587304	Ot010740_Ots02c_44	A	G	.	PASS	NS=1	GT	./.
NC_056430.1	55587305	Ot010740_Ots02c_45	G	T	.	PASS	NS=1	GT	./.
NC_056430.1	56444928	Ot011090_Ots02q_65	A	C	.	PASS	NS=1	GT	./.
NC_056430.1	56768445	Ot017673_Ots02q_54	C	G	.	PASS	NS=1	GT	./.
NC_056430.1	58386208	Ot056181_Ots02q_52	A	G	.	PASS	NS=1	GT	./.
NC_056430.1	58652587	Ot005250_Ots02q_30	C	T	.	PASS	NS=1	GT	./.
NC_056430.1	58652620	Ot005250_Ots02q_63	C	T	.	PASS	NS=1	GT	./.
NC_056430.1	58780344	Ot018699_Ots02q_28	A	G	.	PASS	NS=1	GT	./.
NC_056430.1	59075838	Ot039286_Ots02q_49	C	T	.	PASS	NS=1	GT	./.
NC_056430.1	59137020	R012074_1	T	G	.	PASS	NS=1	GT	./.
NC_056430.1	60583785	Ot044047_Ots02q_30	G	T	.	PASS	NS=1	GT	./.
NC_056430.1	60908331	Ot006892_Ots02q_46	A	C	.	PASS	NS=1	GT	./.
NC_056430.1	61754450	Ot029105_Ots02q_16	C	T	.	PASS	NS=1	GT	./.
NC_056430.1	62652387	Ot020377_Ots02q_27	C	T	.	PASS	NS=1	GT	./.
NC_056430.1	63486734	Ot022890_Ots02q_24	C	T	.	PASS	NS=1	GT	./.
NC_056430.1	64466280	Ot002407_Ots02q_53	C	T	.	PASS	NS=1	GT	./.
NC_056430.1	64508916	Ot011817_Ots02q_48	A	G	.	PASS	NS=1	GT	./.
NC_056430.1	64508925	Ot011817_Ots02q_57	C	T	.	PASS	NS=1	GT	./.
NC_056430.1	65783879	Ot051761_Ots02q_42	C	G	.	PASS	NS=1	GT	./.
NC_056430.1	65863957	Ot015824_Ots02q_20	A	G	.	PASS	NS=1	GT	./.
NC_056430.1	66117103	Ot004854_Ots02q_47	A	G	.	PASS	NS=1	GT	./.
NC_056430.1	66117109	Ot004854_Ots02q_53	G	T	.	PASS	NS=1	GT	./.
NC_056430.1	66117120	Ot004854_Ots02q_64	A	G	.	PASS	NS=1	GT	./.
NC_056430.1	66454491	R019872_1	C	G	.	PASS	NS=1	GT	./.
NC_056430.1	66620797	Ot028730_Ots02q_16	C	T	.	PASS	NS=1	GT	./.
NC_056430.1	66943903	Ot029914_Ots02q_50	A	C	.	PASS	NS=1	GT	./.
NC_056430.1	67938335	Ot041301_Ots02q_64	C	T	.	PASS	NS=1	GT	./.
NC_056430.1	68050437	Ot050893_Ots02q_12	A	G	.	PASS	NS=1	GT	./.
NC_056430.1	68372416	Ot023790_Ots02q_65	A	G	.	PASS	NS=1	GT	./.
NC_056430.1	69033501	Ot045269_Ots02q_33	A	G	.	PASS	NS=1	GT	./.
NC_056430.1	71359601	Ot042460_Ots02q_53	A	G	.	PASS	NS=1	GT	./.
NC_056430.1	73900008	Ot060727D_Ots02q_61	C	T	.	PASS	NS=1	GT	./.
NC_056430.1	75320527	Ot036680D_Ots02q_65	C	T	.	PASS	NS=1	GT	./.
NC_056430.1	75415187	Ot007384D_Ots02q_57	A	C	.	PASS	NS=1	GT	./.
NC_056431.1	3482853	Ot046659_Ots03p_67	C	G	.	PASS	NS=1	GT	./.
NC_056431.1	3697557	Ot038380_Ots03p_43	A	G	.	PASS	NS=1	GT	./.
NC_056431.1	6349063	R005262_1	T	C	.	PASS	NS=1	GT	./.
NC_056431.1	6765561	Ot001450_Ots03p_59	A	C	.	PASS	NS=1	GT	./.
NC_056431.1	6803026	Ot017393_Ots03p_55	A	G	.	PASS	NS=1	GT	./.
NC_056431.1	7547316	Ot007196_Ots03p_58	C	T	.	PASS	NS=1	GT	./.
NC_056431.1	8162973	Ot055580_Ots03p_29	A	C	.	PASS	NS=1	GT	./.
NC_056431.1	8853058	Ot016319_Ots03p_22	A	G	.	PASS	NS=1	GT	./.
NC_056431.1	12448665	R008288_1	T	G	.	PASS	NS=1	GT	./.
NC_056431.1	13782623	R017413_1	T	C	.	PASS	NS=1	GT	./.
NC_056431.1	14454385	R010385_1	G	T	.	PASS	NS=1	GT	./.
NC_056431.1	15834038	Ot028281_IOts03_44	C	T	.	PASS	NS=1	GT	./.
NC_056431.1	15921294	Ot016153_Ots03p_22	A	G	.	PASS	NS=1	GT	./.
NC_056431.1	15972479	Ot040393_Ots03p_41	A	G	.	PASS	NS=1	GT	./.
NC_056431.1	16557487	Ot004958_Ots03p_67	A	G	.	PASS	NS=1	GT	./.
NC_056431.1	17616492	Ot000203_Ots03p_41	A	G	.	PASS	NS=1	GT	./.
NC_056431.1	17616505	R022968_1	C	A	.	PASS	NS=1	GT	./.
NC_056431.1	18993597	R008442_1	C	T	.	PASS	NS=1	GT	./.
NC_056431.1	19323318	Ot019167_Ots03p_29	A	T	.	PASS	NS=1	GT	./.
NC_056431.1	19323349	Ot019167_Ots03p_60	C	T	.	PASS	NS=1	GT	./.
NC_056431.1	19339145	Ot051502_Ots03p_48	A	G	.	PASS	NS=1	GT	./.
NC_056431.1	19954761	Ot020146_IOts03_41	G	T	.	PASS	NS=1	GT	./.
NC_056431.1	20030840	Ot047943_Ots03p_68	C	T	.	PASS	NS=1	GT	./.
NC_056431.1	20262247	Ot055311_Ots03p_18	A	C	.	PASS	NS=1	GT	./.
NC_056431.1	20861382	Ot013013_Ots03p_25	C	T	.	PASS	NS=1	GT	./.
NC_056431.1	22688663	Ot018602_Ots03p_55	C	G	.	PASS	NS=1	GT	./.
NC_056431.1	23910502	Ot035954_Ots03p_69	A	G	.	PASS	NS=1	GT	./.
NC_056431.1	24541632	Ot052285_IOts03_15	C	T	.	PASS	NS=1	GT	./.
NC_056431.1	24579955	Ot003095_Ots03p_14	C	G	.	PASS	NS=1	GT	./.
NC_056431.1	25202570	R014581_1	A	C	.	PASS	NS=1	GT	./.
NC_056431.1	27576665	Ot007030_Ots03p_21	C	T	.	PASS	NS=1	GT	./.
NC_056431.1	28186282	Ot020455_IOts03_33	A	G	.	PASS	NS=1	GT	./.
NC_056431.1	31533398	Ot001840_Ots03c_66	G	T	.	PASS	NS=1	GT	./.
NC_056431.1	32985702	Ot005677_Ots03c_37	A	G	.	PASS	NS=1	GT	./.
NC_056431.1	33441320	Ot013358_Ots03c_64	C	G	.	PASS	NS=1	GT	./.
NC_056431.1	34122022	Ot049289_Ots03c_35	A	C	.	PASS	NS=1	GT	./.
NC_056431.1	34554315	Ot009483_Ots03c_31	A	C	.	PASS	NS=1	GT	./.
NC_056431.1	34554316	Ot009483_Ots03c_32	A	C	.	PASS	NS=1	GT	./.
NC_056431.1	35565904	R009086_1	T	C	.	PASS	NS=1	GT	./.
NC_056431.1	36133252	Ot018801_Ots03c_20	A	C	.	PASS	NS=1	GT	./.
NC_056431.1	36133286	Ot018801_Ots03c_54	A	T	.	PASS	NS=1	GT	./.
NC_056431.1	36573819	Ot015285_Ots03c_66	A	G	.	PASS	NS=1	GT	./.
NC_056431.1	36655655	Ot040379_Ots03c_48	C	G	.	PASS	NS=1	GT	./.
NC_056431.1	36740069	Ot047079_Ots03c_25	C	T	.	PASS	NS=1	GT	./.
NC_056431.1	38681835	Ot038540_Ots03q_12	C	T	.	PASS	NS=1	GT	./.
NC_056431.1	38797584	R012022_1	G	T	.	PASS	NS=1	GT	./.
NC_056431.1	38925117	Ot008934_IOts03_30	A	G	.	PASS	NS=1	GT	./.
NC_056431.1	39610673	Ot038589_Ots03q_30	A	C	.	PASS	NS=1	GT	./.
NC_056431.1	40226463	Ot016075_Ots03q_54	C	T	.	PASS	NS=1	GT	./.
NC_056431.1	40370701	Ot052693_Ots03q_29	C	T	.	PASS	NS=1	GT	./.
NC_056431.1	42405624	Ot000431_Ots03q_31	C	T	.	PASS	NS=1	GT	./.
NC_056431.1	42976643	R005309_1	T	C	.	PASS	NS=1	GT	./.
NC_056431.1	43121324	R007658_1	A	C	.	PASS	NS=1	GT	./.
NC_056431.1	43216113	Ot048606_Ots03q_59	A	G	.	PASS	NS=1	GT	./.
NC_056431.1	43389084	Ot054318_Ots03q_17	A	T	.	PASS	NS=1	GT	./.
NC_056431.1	44164100	Ot004952_Ots03q_52	A	G	.	PASS	NS=1	GT	./.
NC_056431.1	44438075	Ot001195_Ots03q_35	G	T	.	PASS	NS=1	GT	./.
NC_056431.1	45181623	R004471_1	A	G	.	PASS	NS=1	GT	./.
NC_056431.1	45278535	Ot006689_Ots03q_61	C	T	.	PASS	NS=1	GT	./.
NC_056431.1	45449256	Ot008432_Ots03q_67	A	T	.	PASS	NS=1	GT	./.
NC_056431.1	45449257	Ot008432_Ots03q_68	A	T	.	PASS	NS=1	GT	./.
NC_056431.1	45840214	Ot025517_Ots03q_38	C	T	.	PASS	NS=1	GT	./.
NC_056431.1	46028491	Ot016159_Ots03q_37	C	T	.	PASS	NS=1	GT	./.
NC_056431.1	47132640	Ot047798_Ots03q_18	G	T	.	PASS	NS=1	GT	./.
NC_056431.1	48076855	Ot031209_Ots03q_57	G	T	.	PASS	NS=1	GT	./.
NC_056431.1	48644896	Ot046978_Ots03q_34	A	G	.	PASS	NS=1	GT	./.
NC_056431.1	49170784	R005082_1	G	A	.	PASS	NS=1	GT	./.
NC_056431.1	49703476	Ot005219_IOts03_63	A	G	.	PASS	NS=1	GT	./.
NC_056431.1	50556291	Ot043636_Ots03q_21	C	T	.	PASS	NS=1	GT	./.
NC_056431.1	50611559	Ot043983_Ots03q_48	A	G	.	PASS	NS=1	GT	./.
NC_056431.1	50611571	Ot043983_Ots03q_60	C	T	.	PASS	NS=1	GT	./.
NC_056431.1	50849209	R002948_1	A	G	.	PASS	NS=1	GT	./.
NC_056431.1	51622394	R016758_1	G	A	.	PASS	NS=1	GT	./.
NC_056431.1	51661748	Ot053712_Ots03q_36	C	T	.	PASS	NS=1	GT	./.
NC_056431.1	51892009	Ot054541_Ots03q_65	A	C	.	PASS	NS=1	GT	./.
NC_056431.1	51892010	Ot054541_Ots03q_66	A	G	.	PASS	NS=1	GT	./.
NC_056431.1	52793219	Ot019070_Ots03q_52	C	T	.	PASS	NS=1	GT	./.
NC_056431.1	54004736	Ot029887_Ots03q_18	C	G	.	PASS	NS=1	GT	./.
NC_056431.1	54251148	Ot026710_Ots03q_65	A	C	.	PASS	NS=1	GT	./.
NC_056431.1	54926887	Ot042596_Ots03q_18	A	G	.	PASS	NS=1	GT	./.
NC_056431.1	55229724	Ot017715_Ots03q_44	C	G	.	PASS	NS=1	GT	./.
NC_056431.1	55282331	Ot015321_Ots03q_38	C	T	.	PASS	NS=1	GT	./.
NC_056431.1	55450715	R013491_1	A	G	.	PASS	NS=1	GT	./.
NC_056431.1	55554879	R008216_1	G	A	.	PASS	NS=1	GT	./.
NC_056431.1	55862892	Ot010149_IOts03_57	A	G	.	PASS	NS=1	GT	./.
NC_056431.1	56809870	R004149_1	G	A	.	PASS	NS=1	GT	./.
NC_056431.1	57030410	Ot006337_Ots03q_52	G	T	.	PASS	NS=1	GT	./.
NC_056431.1	57613276	Ot047083_Ots03q_57	A	T	.	PASS	NS=1	GT	./.
NC_056431.1	59038622	Ot019422_Ots03q_41	G	T	.	PASS	NS=1	GT	./.
NC_056431.1	60490400	R018927_1	G	T	.	PASS	NS=1	GT	./.
NC_056431.1	60490419	Ot052414_Ots03q_61	C	G	.	PASS	NS=1	GT	./.
NC_056431.1	60542823	Ot021659_Ots03q_65	A	T	.	PASS	NS=1	GT	./.
NC_056431.1	61025930	Ot041876_Ots03q_32	A	G	.	PASS	NS=1	GT	./.
NC_056431.1	61147023	Ot026565_Ots03q_21	A	T	.	PASS	NS=1	GT	./.
NC_056431.1	61186165	Ot024396_Ots03q_22	C	T	.	PASS	NS=1	GT	./.
NC_056431.1	61561433	R005334_1	C	G	.	PASS	NS=1	GT	./.
NC_056431.1	62063586	Ot001355_Ots03q_45	C	T	.	PASS	NS=1	GT	./.
NC_056431.1	62185572	Ot015467_IOts03_64	A	G	.	PASS	NS=1	GT	./.
NC_056431.1	63255035	Ot031916_Ots03q_45	A	T	.	PASS	NS=1	GT	./.
NC_056431.1	63490796	Ot011810_Ots03q_41	A	G	.	PASS	NS=1	GT	./.
NC_056431.1	63712121	Ot009727_Ots03q_27	C	T	.	PASS	NS=1	GT	./.
NC_056431.1	64026301	Ot022444_Ots03q_46	C	T	.	PASS	NS=1	GT	./.
NC_056431.1	65870915	Ot012466_Ots03q_48	C	T	.	PASS	NS=1	GT	./.
NC_056431.1	66049020	R008429_1	C	T	.	PASS	NS=1	GT	./.
NC_056431.1	66069881	R002596_1	T	C	.	PASS	NS=1	GT	./.
NC_056431.1	66171859	R022848_1	A	G	.	PASS	NS=1	GT	./.
NC_056431.1	66252997	Ot038045_Ots03q_45	C	T	.	PASS	NS=1	GT	./.
NC_056431.1	68397168	Ot009919_Ots03q_17	A	C	.	PASS	NS=1	GT	./.
NC_056431.1	68587470	R003738_1	G	A	.	PASS	NS=1	GT	./.
NC_056431.1	68715274	Ot041104_Ots03q_63	A	G	.	PASS	NS=1	GT	./.
NC_056431.1	68715276	Ot041104_Ots03q_65	A	C	.	PASS	NS=1	GT	./.
NC_056431.1	68752530	Ot004060_Ots03q_62	C	T	.	PASS	NS=1	GT	./.
NC_056431.1	68980464	Ot016630_Ots03q_12	A	G	.	PASS	NS=1	GT	./.
NC_056431.1	68980471	Ot016630_Ots03q_19	C	T	.	PASS	NS=1	GT	./.
NC_056431.1	71425309	R005594_1	T	C	.	PASS	NS=1	GT	./.
NC_056431.1	71535863	Ot033552_Ots03q_15	C	T	.	PASS	NS=1	GT	./.
NC_056431.1	71535869	Ot033552_Ots03q_21	A	G	.	PASS	NS=1	GT	./.
NC_056431.1	72663385	Ot010581_Ots03q_16	C	T	.	PASS	NS=1	GT	./.
NC_056431.1	74366939	Ot031069_Ots03q_39	C	T	.	PASS	NS=1	GT	./.
NC_056431.1	74642285	Ot044213_Ots03q_23	A	C	.	PASS	NS=1	GT	./.
NC_056431.1	74642286	Ot044213_Ots03q_24	A	T	.	PASS	NS=1	GT	./.
NC_056431.1	75038149	R016838_1	T	C	.	PASS	NS=1	GT	./.
NC_056431.1	75515491	Ot048475_Ots03q_69	C	T	.	PASS	NS=1	GT	./.
NC_056431.1	75983122	Ot051072_Ots03q_16	A	C	.	PASS	NS=1	GT	./.
NC_056431.1	76019517	Ot035013_Ots03q_39	C	T	.	PASS	NS=1	GT	./.
NC_056431.1	76334427	Ot006906_Ots03q_24	A	T	.	PASS	NS=1	GT	./.
NC_056431.1	76427154	Ot049217_Ots03q_55	G	T	.	PASS	NS=1	GT	./.
NC_056431.1	76790418	Ot030426_Ots03q_36	C	T	.	PASS	NS=1	GT	./.
NC_056431.1	77055276	Ot044721_Ots03q_66	A	C	.	PASS	NS=1	GT	./.
NC_056431.1	77702589	R016818_1	G	C	.	PASS	NS=1	GT	./.
NC_056431.1	77713995	Ot013925_Ots03q_22	A	G	.	PASS	NS=1	GT	./.
NC_056431.1	78362322	Ot046358_Ots03q_67	C	T	.	PASS	NS=1	GT	./.
NC_056431.1	79007344	R003409_1	C	G	.	PASS	NS=1	GT	./.
NC_056432.1	292463	Ot022362_Ots04p_24	A	T	.	PASS	NS=1	GT	./.
NC_056432.1	292501	Ot022362_Ots04p_62	A	G	.	PASS	NS=1	GT	./.
NC_056432.1	542082	Ot049343_Ots04p_29	C	T	.	PASS	NS=1	GT	./.
NC_056432.1	968281	Ot007455_Ots04p_52	C	T	.	PASS	NS=1	GT	./.
NC_056432.1	1691534	Ot037082_Ots04p_47	C	G	.	PASS	NS=1	GT	./.
NC_056432.1	2333904	Ot052506_Ots04p_25	A	G	.	PASS	NS=1	GT	./.
NC_056432.1	3228695	Ot054134_Ots04p_16	G	T	.	PASS	NS=1	GT	./.
NC_056432.1	3638124	Ot025117_IOts04_34	A	G	.	PASS	NS=1	GT	./.
NC_056432.1	4646204	R001395_1	C	T	.	PASS	NS=1	GT	./.
NC_056432.1	4907216	Ot034375_Ots04p_33	A	C	.	PASS	NS=1	GT	./.
NC_056432.1	6279997	R011366_1	A	T	.	PASS	NS=1	GT	./.
NC_056432.1	6542994	Ot028143D_Ots04p_41	C	T	.	PASS	NS=1	GT	./.
NC_056432.1	6731893	Ot001954_Ots04p_45	C	T	.	PASS	NS=1	GT	./.
NC_056432.1	8913663	Ot017990_Ots04p_58	C	T	.	PASS	NS=1	GT	./.
NC_056432.1	9686495	Ot042933_Ots04p_42	A	C	.	PASS	NS=1	GT	./.
NC_056432.1	10721644	R021383_1	A	C	.	PASS	NS=1	GT	./.
NC_056432.1	10762524	Ot042614_Ots04p_51	A	G	.	PASS	NS=1	GT	./.
NC_056432.1	11183097	Ot040733_Ots04p_23	C	T	.	PASS	NS=1	GT	./.
NC_056432.1	11266026	Ot032106_Ots04p_32	A	G	.	PASS	NS=1	GT	./.
NC_056432.1	11475886	Ot009404_Ots04p_20	A	G	.	PASS	NS=1	GT	./.
NC_056432.1	11475942	R007963_1	A	G	.	PASS	NS=1	GT	./.
NC_056432.1	13307190	R003496_1	G	A	.	PASS	NS=1	GT	./.
NC_056432.1	13362932	R008715_1	A	G	.	PASS	NS=1	GT	./.
NC_056432.1	14408545	Ot015483_Ots04p_31	A	C	.	PASS	NS=1	GT	./.
NC_056432.1	14408583	Ot015483_Ots04p_69	C	T	.	PASS	NS=1	GT	./.
NC_056432.1	14709855	Ot031436_Ots04p_45	A	G	.	PASS	NS=1	GT	./.
NC_056432.1	14776471	R018759_1	A	G	.	PASS	NS=1	GT	./.
NC_056432.1	15160212	Ot000156_Ots04p_59	A	G	.	PASS	NS=1	GT	./.
NC_056432.1	17119218	Ot008643_Ots04p_29	A	C	.	PASS	NS=1	GT	./.
NC_056432.1	18326962	Ot034322_Ots04p_16	A	G	.	PASS	NS=1	GT	./.
NC_056432.1	18588130	R016935_1	G	T	.	PASS	NS=1	GT	./.
NC_056432.1	18801880	Ot040849_Ots04p_13	C	T	.	PASS	NS=1	GT	./.
NC_056432.1	19354844	Ot028695_IOts04_51	C	T	.	PASS	NS=1	GT	./.
NC_056432.1	19421319	Ot052897_Ots04p_52	C	T	.	PASS	NS=1	GT	./.
NC_056432.1	19421329	Ot052897_Ots04p_62	A	G	.	PASS	NS=1	GT	./.
NC_056432.1	20162713	Ot032023_Ots04p_65	A	G	.	PASS	NS=1	GT	./.
NC_056432.1	20162717	Ot032023_Ots04p_69	A	G	.	PASS	NS=1	GT	./.
NC_056432.1	20266612	Ot053472_Ots04p_33	C	T	.	PASS	NS=1	GT	./.
NC_056432.1	20709365	Ot040770_Ots04p_16	G	T	.	PASS	NS=1	GT	./.
NC_056432.1	20709410	Ot040770_Ots04p_61	C	T	.	PASS	NS=1	GT	./.
NC_056432.1	21115814	Ot048389_Ots04p_51	G	T	.	PASS	NS=1	GT	./.
NC_056432.1	22923492	R001708_1	A	C	.	PASS	NS=1	GT	./.
NC_056432.1	22990586	Ot054731_Ots04p_21	C	T	.	PASS	NS=1	GT	./.
NC_056432.1	22990625	Ot054731_Ots04p_60	A	G	.	PASS	NS=1	GT	./.
NC_056432.1	23882833	Ot039573_Ots04p_16	A	G	.	PASS	NS=1	GT	./.
NC_056432.1	23996764	Ot055729_Ots04p_62	G	T	.	PASS	NS=1	GT	./.
NC_056432.1	24353443	Ot016033_Ots04p_27	A	G	.	PASS	NS=1	GT	./.
NC_056432.1	25141411	Ot011315_Ots04p_29	C	T	.	PASS	NS=1	GT	./.
NC_056432.1	25394955	R008191_1	T	A	.	PASS	NS=1	GT	./.
NC_056432.1	26470605	Ot031878_Ots04p_55	A	G	.	PASS	NS=1	GT	./.
NC_056432.1	26682351	Ot048946_Ots04p_54	C	T	.	PASS	NS=1	GT	./.
NC_056432.1	26682352	Ot048946_Ots04p_55	A	G	.	PASS	NS=1	GT	./.
NC_056432.1	26807905	Ot024822_Ots04p_68	G	T	.	PASS	NS=1	GT	./.
NC_056432.1	27830357	Ot011945_Ots04p_55	A	T	.	PASS	NS=1	GT	./.
NC_056432.1	28104363	Ot024446_Ots04p_52	C	G	.	PASS	NS=1	GT	./.
NC_056432.1	29306008	Ot029967_Ots04p_12	A	G	.	PASS	NS=1	GT	./.
NC_056432.1	30541137	R011458_1	A	C	.	PASS	NS=1	GT	./.
NC_056432.1	31407583	Ot001824_IOts04_36	A	G	.	PASS	NS=1	GT	./.
NC_056432.1	31587497	Ot051589_Ots04p_68	A	C	.	PASS	NS=1	GT	./.
NC_056432.1	32207746	Ot020897_Ots04p_49	G	T	.	PASS	NS=1	GT	./.
NC_056432.1	32488487	Ot042918_Ots04p_20	A	C	.	PASS	NS=1	GT	./.
NC_056432.1	32590694	Ot023817_Ots04p_48	A	T	.	PASS	NS=1	GT	./.
NC_056432.1	33629380	Ot004790_Ots04p_35	A	G	.	PASS	NS=1	GT	./.
NC_056432.1	34360436	Ot003485_Ots04p_30	A	T	.	PASS	NS=1	GT	./.
NC_056432.1	34360453	Ot003485_Ots04p_47	C	T	.	PASS	NS=1	GT	./.
NC_056432.1	36034675	Ot001503_Ots04p_48	G	T	.	PASS	NS=1	GT	./.
NC_056432.1	36312034	Ot049562_Ots04p_41	A	C	.	PASS	NS=1	GT	./.
NC_056432.1	36604933	Ot054810_Ots04p_64	C	G	.	PASS	NS=1	GT	./.
NC_056432.1	36645299	Ot052423_Ots04p_19	A	G	.	PASS	NS=1	GT	./.
NC_056432.1	39888972	Ot004846_Ots04p_17	C	T	.	PASS	NS=1	GT	./.
NC_056432.1	40061384	Ot011443_Ots04p_25	A	G	.	PASS	NS=1	GT	./.
NC_056432.1	40112807	Ot017794_Ots04p_40	C	T	.	PASS	NS=1	GT	./.
NC_056432.1	40571571	Ot026474_Ots04p_39	A	C	.	PASS	NS=1	GT	./.
NC_056432.1	41654447	R013792_1	A	G	.	PASS	NS=1	GT	./.
NC_056432.1	41717788	Ot032453_Ots04p_45	C	G	.	PASS	NS=1	GT	./.
NC_056432.1	41967503	R000716_1	T	C	.	PASS	NS=1	GT	./.
NC_056432.1	42346887	R021972_1	G	A	.	PASS	NS=1	GT	./.
NC_056432.1	42666633	Ot024954_Ots04p_28	A	T	.	PASS	NS=1	GT	./.
NC_056432.1	43613182	Ot007013_Ots04c_16	C	T	.	PASS	NS=1	GT	./.
NC_056432.1	45208750	R015882_1	A	C	.	PASS	NS=1	GT	./.
NC_056432.1	45898815	R009654_1	T	C	.	PASS	NS=1	GT	./.
NC_056432.1	46135608	Ot002977_Ots04c_35	C	T	.	PASS	NS=1	GT	./.
NC_056432.1	46277331	Ot042808_Ots04c_51	A	G	.	PASS	NS=1	GT	./.
NC_056432.1	46426933	Ot047709_Ots04c_22	A	T	.	PASS	NS=1	GT	./.
NC_056432.1	46823652	Ot029561_Ots04c_45	A	G	.	PASS	NS=1	GT	./.
NC_056432.1	49104080	Ot043787_Ots04c_26	G	T	.	PASS	NS=1	GT	./.
NC_056432.1	49415444	Ot018707_Ots04c_21	A	G	.	PASS	NS=1	GT	./.
NC_056432.1	50644134	Ot012359_Ots04c_53	C	T	.	PASS	NS=1	GT	./.
NC_056432.1	50894541	Ot016981_Ots04c_41	A	G	.	PASS	NS=1	GT	./.
NC_056432.1	52315947	Ot037547_Ots04c_17	C	T	.	PASS	NS=1	GT	./.
NC_056432.1	52372579	Ot010921_Ots04c_64	C	T	.	PASS	NS=1	GT	./.
NC_056432.1	52391961	R001236_1	T	C	.	PASS	NS=1	GT	./.
NC_056432.1	52402303	Ot036479_Ots04c_35	C	T	.	PASS	NS=1	GT	./.
NC_056432.1	52558057	R011172_1	G	A	.	PASS	NS=1	GT	./.
NC_056432.1	53188113	Ot001826_Ots04c_32	C	T	.	PASS	NS=1	GT	./.
NC_056432.1	53260603	R002785_1	G	A	.	PASS	NS=1	GT	./.
NC_056432.1	53437461	Ot003519_Ots04c_19	G	T	.	PASS	NS=1	GT	./.
NC_056432.1	53846256	Ot035400_Ots04c_23	C	T	.	PASS	NS=1	GT	./.
NC_056432.1	55096420	Ot050757_Ots04q_63	A	C	.	PASS	NS=1	GT	./.
NC_056432.1	56595615	Ot032745_Ots04q_61	C	T	.	PASS	NS=1	GT	./.
NC_056432.1	58595595	Ot019565_Ots04q_23	A	T	.	PASS	NS=1	GT	./.
NC_056432.1	58784416	R010504_1	G	T	.	PASS	NS=1	GT	./.
NC_056432.1	59671004	Ot044541_Ots04q_69	C	G	.	PASS	NS=1	GT	./.
NC_056432.1	60182384	Ot053326_Ots04q_59	A	G	.	PASS	NS=1	GT	./.
NC_056432.1	60310151	Ot044582_Ots04q_33	A	G	.	PASS	NS=1	GT	./.
NC_056432.1	60399042	Ot025496_Ots04q_18	A	G	.	PASS	NS=1	GT	./.
NC_056432.1	60412623	Ot019279_Ots04q_37	G	T	.	PASS	NS=1	GT	./.
NC_056432.1	62041395	Ot040016_Ots04q_48	T	G	.	PASS	NS=1	GT	./.
NC_056432.1	63182767	Ot011387_Ots04q_22	A	G	.	PASS	NS=1	GT	./.
NC_056432.1	63205160	Ot003093_Ots04q_26	A	G	.	PASS	NS=1	GT	./.
NC_056432.1	65926666	Ot034968_Ots04q_66	C	T	.	PASS	NS=1	GT	./.
NC_056432.1	66016239	Ot004657_Ots04q_24	G	T	.	PASS	NS=1	GT	./.
NC_056432.1	69721362	Ot012828_Ots04q_65	C	T	.	PASS	NS=1	GT	./.
NC_056432.1	70622044	R010094_1	T	G	.	PASS	NS=1	GT	./.
NC_056432.1	72411824	R001861_1	C	G	.	PASS	NS=1	GT	./.
NC_056432.1	73625244	Ot000249D_Ots04q_15	A	G	.	PASS	NS=1	GT	./.
NC_056432.1	74748224	R010013_1	T	G	.	PASS	NS=1	GT	./.
NC_056433.1	2131582	Ot043580_Ots05p_16	A	G	.	PASS	NS=1	GT	./.
NC_056433.1	2131599	Ot043580_Ots05p_33	C	T	.	PASS	NS=1	GT	./.
NC_056433.1	4219068	Ot035887_Ots05p_23	C	T	.	PASS	NS=1	GT	./.
NC_056433.1	4850722	Ot010343_Ots05p_23	C	T	.	PASS	NS=1	GT	./.
NC_056433.1	4850762	Ot010343_Ots05p_63	C	T	.	PASS	NS=1	GT	./.
NC_056433.1	5855461	Ot031548_Ots05p_35	A	G	.	PASS	NS=1	GT	./.
NC_056433.1	7807908	Ot003885_Ots05p_46	C	T	.	PASS	NS=1	GT	./.
NC_056433.1	7906816	R010568_1	A	G	.	PASS	NS=1	GT	./.
NC_056433.1	8753861	Ot003962_Ots05p_31	A	G	.	PASS	NS=1	GT	./.
NC_056433.1	9291720	Ot047384_Ots05p_26	A	G	.	PASS	NS=1	GT	./.
NC_056433.1	10014075	Ot027058_Ots05p_57	A	C	.	PASS	NS=1	GT	./.
NC_056433.1	10214232	R020798_1	T	C	.	PASS	NS=1	GT	./.
NC_056433.1	10678547	Ot031261_Ots05p_39	A	C	.	PASS	NS=1	GT	./.
NC_056433.1	10678567	Ot031261_Ots05p_59	A	G	.	PASS	NS=1	GT	./.
NC_056433.1	10682386	Ot010420_Ots05p_19	C	T	.	PASS	NS=1	GT	./.
NC_056433.1	10802409	Ot053675_Ots05p_63	A	C	.	PASS	NS=1	GT	./.
NC_056433.1	11308265	R018782_1	T	A	.	PASS	NS=1	GT	./.
NC_056433.1	12514186	Ot014717_Ots05p_45	C	G	.	PASS	NS=1	GT	./.
NC_056433.1	12524610	Ot041260_Ots05p_35	A	G	.	PASS	NS=1	GT	./.
NC_056433.1	12984974	R002404_1	C	A	.	PASS	NS=1	GT	./.
NC_056433.1	13390672	R008852_1	G	A	.	PASS	NS=1	GT	./.
NC_056433.1	14959594	Ot048938_Ots05p_13	A	T	.	PASS	NS=1	GT	./.
NC_056433.1	15180988	Ot023642_IOts05_49	A	G	.	PASS	NS=1	GT	./.
NC_056433.1	16493440	R007116_1	C	A	.	PASS	NS=1	GT	./.
NC_056433.1	16561236	Ot008555_Ots05p_64	C	T	.	PASS	NS=1	GT	./.
NC_056433.1	16623335	Ot006430_Ots05p_62	A	T	.	PASS	NS=1	GT	./.
NC_056433.1	16626981	R001903_1	C	T	.	PASS	NS=1	GT	./.
NC_056433.1	16631219	Ot014778_Ots05p_51	A	G	.	PASS	NS=1	GT	./.
NC_056433.1	17409654	Ot021322_Ots05p_59	A	C	.	PASS	NS=1	GT	./.
NC_056433.1	17776381	R000067_1	C	G	.	PASS	NS=1	GT	./.
NC_056433.1	18957775	Ot041666_Ots05p_55	A	T	.	PASS	NS=1	GT	./.
NC_056433.1	19101965	Ot031371_Ots05p_39	C	T	.	PASS	NS=1	GT	./.
NC_056433.1	20076403	R008745_1	A	C	.	PASS	NS=1	GT	./.
NC_056433.1	20314902	Ot042679_Ots05p_44	C	T	.	PASS	NS=1	GT	./.
NC_056433.1	20614532	Ot022253_Ots05p_32	C	T	.	PASS	NS=1	GT	./.
NC_056433.1	21205107	Ot006170_IOts05_28	A	G	.	PASS	NS=1	GT	./.
NC_056433.1	21211489	Ot047339_Ots05p_12	A	T	.	PASS	NS=1	GT	./.
NC_056433.1	21306610	Ot034272_IOts05_34	G	T	.	PASS	NS=1	GT	./.
NC_056433.1	22231770	Ot045754_Ots05p_55	A	G	.	PASS	NS=1	GT	./.
NC_056433.1	22452540	Ot010314_Ots05p_31	A	C	.	PASS	NS=1	GT	./.
NC_056433.1	22452546	Ot010314_Ots05p_37	C	T	.	PASS	NS=1	GT	./.
NC_056433.1	22640545	Ot028121_Ots05p_24	C	T	.	PASS	NS=1	GT	./.
NC_056433.1	22799680	R018058_1	T	C	.	PASS	NS=1	GT	./.
NC_056433.1	22881274	Ot041188_Ots05p_55	A	T	.	PASS	NS=1	GT	./.
NC_056433.1	23285163	Ot022901_Ots05p_30	C	T	.	PASS	NS=1	GT	./.
NC_056433.1	23582663	Ot030262_Ots05p_41	C	T	.	PASS	NS=1	GT	./.
NC_056433.1	23582673	Ot030262_Ots05p_51	G	T	.	PASS	NS=1	GT	./.
NC_056433.1	24094925	Ot001071_Ots05p_66	A	C	.	PASS	NS=1	GT	./.
NC_056433.1	24605474	Ot055024_Ots05p_55	A	T	.	PASS	NS=1	GT	./.
NC_056433.1	25036922	Ot052980_Ots05p_51	A	G	.	PASS	NS=1	GT	./.
NC_056433.1	25332922	Ot007713_Ots05p_16	A	G	.	PASS	NS=1	GT	./.
NC_056433.1	26012727	Ot009605_Ots05p_32	A	G	.	PASS	NS=1	GT	./.
NC_056433.1	26012757	Ot009605_Ots05p_62	C	T	.	PASS	NS=1	GT	./.
NC_056433.1	26223223	R017226_1	T	C	.	PASS	NS=1	GT	./.
NC_056433.1	26228572	Ot047590_Ots05p_23	G	T	.	PASS	NS=1	GT	./.
NC_056433.1	26641439	Ot003906_Ots05p_23	A	G	.	PASS	NS=1	GT	./.
NC_056433.1	27820175	Ot018968_Ots05p_68	C	T	.	PASS	NS=1	GT	./.
NC_056433.1	28712660	Ot020174_Ots05p_61	A	G	.	PASS	NS=1	GT	./.
NC_056433.1	28923140	R006525_1	T	C	.	PASS	NS=1	GT	./.
NC_056433.1	29268818	Ot000981_IOts05_52	A	T	.	PASS	NS=1	GT	./.
NC_056433.1	30593098	Ot047445_Ots05p_38	C	T	.	PASS	NS=1	GT	./.
NC_056433.1	30952037	Ot021369_Ots05p_58	A	G	.	PASS	NS=1	GT	./.
NC_056433.1	31028127	Ot038175_Ots05p_33	A	T	.	PASS	NS=1	GT	./.
NC_056433.1	31216327	Ot013592_Ots05p_27	G	T	.	PASS	NS=1	GT	./.
NC_056433.1	31483270	R003736_1	C	A	.	PASS	NS=1	GT	./.
NC_056433.1	31902427	Ot002218_Ots05p_17	A	G	.	PASS	NS=1	GT	./.
NC_056433.1	32496745	Ot048828_Ots05p_45	A	C	.	PASS	NS=1	GT	./.
NC_056433.1	32745317	Ot012426_Ots05p_29	C	G	.	PASS	NS=1	GT	./.
NC_056433.1	33153551	Ot010873_Ots05p_35	C	T	.	PASS	NS=1	GT	./.
NC_056433.1	34585746	R000430_1	C	T	.	PASS	NS=1	GT	./.
NC_056433.1	34740585	Ot055470_Ots05p_63	C	T	.	PASS	NS=1	GT	./.
NC_056433.1	35163650	R010895_1	T	C	.	PASS	NS=1	GT	./.
NC_056433.1	35933952	Ot012914_Ots05p_22	C	T	.	PASS	NS=1	GT	./.
NC_056433.1	36945198	Ot044670_Ots05c_14	G	T	.	PASS	NS=1	GT	./.
NC_056433.1	37547481	Ot001809_Ots05c_31	G	T	.	PASS	NS=1	GT	./.
NC_056433.1	37955778	Ot006598_Ots05c_29	G	T	.	PASS	NS=1	GT	./.
NC_056433.1	37955797	Ot006598_Ots05c_48	A	G	.	PASS	NS=1	GT	./.
NC_056433.1	38913640	R005908_1	C	T	.	PASS	NS=1	GT	./.
NC_056433.1	39452156	Ot023984_Ots05c_40	C	T	.	PASS	NS=1	GT	./.
NC_056433.1	39452178	Ot023984_Ots05c_62	A	G	.	PASS	NS=1	GT	./.
NC_056433.1	39835861	Ot029147_Ots05c_49	A	T	.	PASS	NS=1	GT	./.
NC_056433.1	43612725	Ot048927_Ots05c_56	C	G	.	PASS	NS=1	GT	./.
NC_056433.1	43612735	Ot048927_Ots05c_66	C	G	.	PASS	NS=1	GT	./.
NC_056433.1	44078652	R005330_1	A	T	.	PASS	NS=1	GT	./.
NC_056433.1	44804962	Ot013717_Ots05c_50	A	G	.	PASS	NS=1	GT	./.
NC_056433.1	45699100	Ot036159_Ots05q_68	C	T	.	PASS	NS=1	GT	./.
NC_056433.1	45846768	Ot016515_Ots05q_11	C	T	.	PASS	NS=1	GT	./.
NC_056433.1	45897330	Ot040127_Ots05q_66	A	T	.	PASS	NS=1	GT	./.
NC_056433.1	46062383	Ot044626_Ots05q_62	A	G	.	PASS	NS=1	GT	./.
NC_056433.1	46216623	R011580_1	G	A	.	PASS	NS=1	GT	./.
NC_056433.1	46334494	Ot050486_Ots05q_63	A	G	.	PASS	NS=1	GT	./.
NC_056433.1	46367199	Ot050579_Ots05q_39	C	T	.	PASS	NS=1	GT	./.
NC_056433.1	46394431	Ot047533_Ots05q_61	A	C	.	PASS	NS=1	GT	./.
NC_056433.1	46874602	Ot002702_Ots05q_48	C	G	.	PASS	NS=1	GT	./.
NC_056433.1	46892001	Ot016162_Ots05q_38	C	T	.	PASS	NS=1	GT	./.
NC_056433.1	47222374	Ot034267_Ots05q_60	A	G	.	PASS	NS=1	GT	./.
NC_056433.1	47712724	Ot004372_Ots05q_14	C	T	.	PASS	NS=1	GT	./.
NC_056433.1	48135309	Ot026097_Ots05q_25	A	G	.	PASS	NS=1	GT	./.
NC_056433.1	48135341	Ot026097_Ots05q_57	A	T	.	PASS	NS=1	GT	./.
NC_056433.1	48760670	R001226_1	G	T	.	PASS	NS=1	GT	./.
NC_056433.1	49090879	Ot039091_Ots05q_39	C	T	.	PASS	NS=1	GT	./.
NC_056433.1	49090906	Ot039091_Ots05q_66	G	T	.	PASS	NS=1	GT	./.
NC_056433.1	49903065	Ot013501_Ots05q_46	C	T	.	PASS	NS=1	GT	./.
NC_056433.1	50215228	Ot012363_Ots05q_39	A	T	.	PASS	NS=1	GT	./.
NC_056433.1	50215248	Ot012363_Ots05q_59	A	G	.	PASS	NS=1	GT	./.
NC_056433.1	50325600	R002041_1	A	G	.	PASS	NS=1	GT	./.
NC_056433.1	51022805	Ot038342_Ots05q_17	A	G	.	PASS	NS=1	GT	./.
NC_056433.1	51022820	Ot038342_Ots05q_32	A	G	.	PASS	NS=1	GT	./.
NC_056433.1	51022847	Ot038342_Ots05q_59	A	G	.	PASS	NS=1	GT	./.
NC_056433.1	51211885	Ot027647_Ots05q_69	C	T	.	PASS	NS=1	GT	./.
NC_056433.1	52241256	R002030_1	G	C	.	PASS	NS=1	GT	./.
NC_056433.1	52879697	Ot009548_Ots05q_22	C	G	.	PASS	NS=1	GT	./.
NC_056433.1	53842219	R003907_1	G	A	.	PASS	NS=1	GT	./.
NC_056433.1	54374362	Ot019140_Ots05q_36	A	G	.	PASS	NS=1	GT	./.
NC_056433.1	54445288	R016461_1	G	T	.	PASS	NS=1	GT	./.
NC_056433.1	54628120	Ot035115_Ots05q_23	C	G	.	PASS	NS=1	GT	./.
NC_056433.1	55178263	Ot034577_Ots05q_29	A	G	.	PASS	NS=1	GT	./.
NC_056433.1	55178290	Ot034577_Ots05q_56	C	G	.	PASS	NS=1	GT	./.
NC_056433.1	56978912	Ot012036_IOts05_17	G	T	.	PASS	NS=1	GT	./.
NC_056433.1	57793073	R019046_1	A	G	.	PASS	NS=1	GT	./.
NC_056433.1	58963076	R018018_1	C	A	.	PASS	NS=1	GT	./.
NC_056433.1	60770794	Ot042448_Ots05q_36	A	C	.	PASS	NS=1	GT	./.
NC_056433.1	62809842	Ot006389_Ots05q_34	A	G	.	PASS	NS=1	GT	./.
NC_056433.1	63880080	Ot007737_Ots05q_55	A	C	.	PASS	NS=1	GT	./.
NC_056433.1	64187113	Ot055453_Ots05q_51	C	G	.	PASS	NS=1	GT	./.
NC_056433.1	64381456	Ot024563_Ots05q_57	C	T	.	PASS	NS=1	GT	./.
NC_056433.1	64581154	Ot018074_Ots05q_19	A	G	.	PASS	NS=1	GT	./.
NC_056433.1	64608125	Ot020009_Ots05q_27	A	T	.	PASS	NS=1	GT	./.
NC_056433.1	64651774	Ot051813_Ots05q_17	C	T	.	PASS	NS=1	GT	./.
NC_056433.1	65150636	Ot007051_Ots05q_64	C	T	.	PASS	NS=1	GT	./.
NC_056433.1	65737679	Ot022255_Ots05q_26	A	G	.	PASS	NS=1	GT	./.
NC_056433.1	69880566	Ot056262_Ots05q_27	T	G	.	PASS	NS=1	GT	./.
NC_056433.1	69880590	Ot056262_Ots05q_51	G	A	.	PASS	NS=1	GT	./.
NC_056433.1	71865671	Ot054431_Ots05q_23	A	C	.	PASS	NS=1	GT	./.
NC_056433.1	72159889	R000289_1	C	G	.	PASS	NS=1	GT	./.
NC_056433.1	72555055	Ot038269_Ots05q_40	G	T	.	PASS	NS=1	GT	./.
NC_056433.1	72705115	R003667_1	T	G	.	PASS	NS=1	GT	./.
NC_056433.1	73095200	R012077_1	G	A	.	PASS	NS=1	GT	./.
NC_056433.1	75186362	Ot024312_Ots05q_35	A	T	.	PASS	NS=1	GT	./.
NC_056433.1	76175601	R020235_1	T	A	.	PASS	NS=1	GT	./.
NC_056433.1	76511156	Ot000238_Ots05q_39	C	T	.	PASS	NS=1	GT	./.
NC_056433.1	76777911	Ot030229_Ots05q_68	C	G	.	PASS	NS=1	GT	./.
NC_056433.1	77595023	Ot006849_Ots05q_37	A	T	.	PASS	NS=1	GT	./.
NC_056433.1	77680684	Ot029999_Ots05q_66	C	T	.	PASS	NS=1	GT	./.
NC_056433.1	78045543	Ot003243_Ots05q_57	A	T	.	PASS	NS=1	GT	./.
NC_056433.1	78236714	R007918_1	G	A	.	PASS	NS=1	GT	./.
NC_056433.1	79141527	Ot028384_Ots05q_21	G	T	.	PASS	NS=1	GT	./.
NC_056433.1	79383763	Ot054780_Ots05q_60	C	T	.	PASS	NS=1	GT	./.
NC_056433.1	80203881	R017219_1	G	T	.	PASS	NS=1	GT	./.
NC_056433.1	81735754	R014318_1	G	T	.	PASS	NS=1	GT	./.
NC_056433.1	82387579	Ot005130_Ots05q_27	A	G	.	PASS	NS=1	GT	./.
NC_056433.1	82557910	Ot004058_Ots05q_27	G	T	.	PASS	NS=1	GT	./.
NC_056433.1	82741860	Ot051563_Ots05q_23	G	T	.	PASS	NS=1	GT	./.
NC_056433.1	82786506	R003058_1	T	C	.	PASS	NS=1	GT	./.
NC_056433.1	82996884	Ot010589_Ots05q_48	A	G	.	PASS	NS=1	GT	./.
NC_056433.1	82999936	Ot027608_Ots05q_55	C	T	.	PASS	NS=1	GT	./.
NC_056433.1	83126687	Ot022896_Ots05q_17	A	C	.	PASS	NS=1	GT	./.
NC_056433.1	83429208	Ot007121_Ots05q_39	T	C	.	PASS	NS=1	GT	./.
NC_056433.1	83453687	Ot015547_Ots05q_35	C	T	.	PASS	NS=1	GT	./.
NC_056433.1	84268161	R012002_1	C	T	.	PASS	NS=1	GT	./.
NC_056433.1	84902098	Ot001260_Ots05q_12	A	T	.	PASS	NS=1	GT	./.
NC_056433.1	85692623	Ot027071_Ots05q_39	C	T	.	PASS	NS=1	GT	./.
NC_056433.1	86495630	Ot005921_Ots05q_25	A	G	.	PASS	NS=1	GT	./.
NC_056433.1	86545826	Ot042076_Ots05q_11	A	C	.	PASS	NS=1	GT	./.
NC_056433.1	86624999	Ot011948_Ots05q_47	A	G	.	PASS	NS=1	GT	./.
NC_056433.1	86625020	Ot011948_Ots05q_68	A	G	.	PASS	NS=1	GT	./.
NC_056433.1	88442273	Ot042292_Ots05q_40	A	G	.	PASS	NS=1	GT	./.
NC_056433.1	88442278	Ot042292_Ots05q_45	A	G	.	PASS	NS=1	GT	./.
NC_056433.1	88496721	Ot027025_Ots05q_39	C	G	.	PASS	NS=1	GT	./.
NC_056433.1	88496727	Ot027025_Ots05q_45	C	T	.	PASS	NS=1	GT	./.
NC_056433.1	88496733	Ot027025_Ots05q_51	A	G	.	PASS	NS=1	GT	./.
NC_056433.1	88902965	Ot024327_Ots05q_11	T	C	.	PASS	NS=1	GT	./.
NC_056433.1	88903008	Ot024327_Ots05q_54	A	G	.	PASS	NS=1	GT	./.
NC_056433.1	89034954	Ot018896_Ots05q_23	A	G	.	PASS	NS=1	GT	./.
NC_056433.1	89058255	Ot050582_Ots05q_50	C	G	.	PASS	NS=1	GT	./.
NC_056433.1	89153219	Ot044676_Ots05q_67	A	T	.	PASS	NS=1	GT	./.
NC_056434.1	1057038	Ot034912_Ots06p_45	G	T	.	PASS	NS=1	GT	./.
NC_056434.1	1114816	Ot052192_Ots06p_66	G	T	.	PASS	NS=1	GT	./.
NC_056434.1	2447882	Ot001846_Ots06p_16	C	T	.	PASS	NS=1	GT	./.
NC_056434.1	2447925	Ot001846_Ots06p_59	A	C	.	PASS	NS=1	GT	./.
NC_056434.1	3522779	R013168_1	G	T	.	PASS	NS=1	GT	./.
NC_056434.1	4171238	Ot000097_Ots06p_63	C	T	.	PASS	NS=1	GT	./.
NC_056434.1	4930786	Ot036387_Ots06p_26	A	G	.	PASS	NS=1	GT	./.
NC_056434.1	4930793	Ot036387_Ots06p_33	C	T	.	PASS	NS=1	GT	./.
NC_056434.1	5719483	R000967_1	G	A	.	PASS	NS=1	GT	./.
NC_056434.1	7210812	Ot040586_Ots06p_21	A	C	.	PASS	NS=1	GT	./.
NC_056434.1	7956037	Ot023551_Ots06p_21	A	C	.	PASS	NS=1	GT	./.
NC_056434.1	7956059	Ot023551_Ots06p_43	A	T	.	PASS	NS=1	GT	./.
NC_056434.1	8457162	R012709_1	A	G	.	PASS	NS=1	GT	./.
NC_056434.1	8474833	Ot011976_Ots06p_29	A	G	.	PASS	NS=1	GT	./.
NC_056434.1	8474835	Ot011976_Ots06p_31	A	G	.	PASS	NS=1	GT	./.
NC_056434.1	10940000	Ot019484_Ots06p_68	C	T	.	PASS	NS=1	GT	./.
NC_056434.1	11075771	Ot001109_Ots06p_61	A	G	.	PASS	NS=1	GT	./.
NC_056434.1	11681592	R013448_1	G	A	.	PASS	NS=1	GT	./.
NC_056434.1	11883825	Ot039876_Ots06p_41	A	G	.	PASS	NS=1	GT	./.
NC_056434.1	11919239	Ot003398_Ots06p_49	G	T	.	PASS	NS=1	GT	./.
NC_056434.1	12657810	Ot042210_Ots06p_35	A	C	.	PASS	NS=1	GT	./.
NC_056434.1	13027795	R017986_1	T	G	.	PASS	NS=1	GT	./.
NC_056434.1	13739069	Ot001062_Ots06p_13	C	G	.	PASS	NS=1	GT	./.
NC_056434.1	13739088	Ot001062_Ots06p_32	A	G	.	PASS	NS=1	GT	./.
NC_056434.1	13992444	Ot016949_IOts06_67	A	G	.	PASS	NS=1	GT	./.
NC_056434.1	14482085	R020964_1	C	A	.	PASS	NS=1	GT	./.
NC_056434.1	14780906	Ot038806_Ots06p_25	A	C	.	PASS	NS=1	GT	./.
NC_056434.1	14909979	Ot015539_Ots06p_59	A	G	.	PASS	NS=1	GT	./.
NC_056434.1	15044539	Ot026458_Ots06p_58	C	T	.	PASS	NS=1	GT	./.
NC_056434.1	15287097	R015658_1	C	T	.	PASS	NS=1	GT	./.
NC_056434.1	17038647	Ot007890_Ots06p_42	C	T	.	PASS	NS=1	GT	./.
NC_056434.1	17038656	Ot007890_Ots06p_51	A	C	.	PASS	NS=1	GT	./.
NC_056434.1	17127284	Ot008519_Ots06p_59	C	T	.	PASS	NS=1	GT	./.
NC_056434.1	18206324	R009253_1	G	A	.	PASS	NS=1	GT	./.
NC_056434.1	18283548	Ot002514_Ots06p_33	C	T	.	PASS	NS=1	GT	./.
NC_056434.1	18823537	Ot023346_Ots06p_41	A	G	.	PASS	NS=1	GT	./.
NC_056434.1	19095361	Ot043169_Ots06p_47	C	T	.	PASS	NS=1	GT	./.
NC_056434.1	19404248	Ot040897_Ots06p_54	A	G	.	PASS	NS=1	GT	./.
NC_056434.1	19640625	Ot002225_Ots06p_49	G	T	.	PASS	NS=1	GT	./.
NC_056434.1	19658885	Ot023760_Ots06p_46	A	C	.	PASS	NS=1	GT	./.
NC_056434.1	19658907	Ot023760_Ots06p_68	T	A	.	PASS	NS=1	GT	./.
NC_056434.1	20231407	R001003_1	T	C	.	PASS	NS=1	GT	./.
NC_056434.1	20553939	Ot022185_Ots06p_25	A	C	.	PASS	NS=1	GT	./.
NC_056434.1	20553982	Ot022185_Ots06p_68	A	G	.	PASS	NS=1	GT	./.
NC_056434.1	20629610	Ot021726_Ots06p_27	C	T	.	PASS	NS=1	GT	./.
NC_056434.1	21057601	Ot022632_Ots06p_50	C	T	.	PASS	NS=1	GT	./.
NC_056434.1	21129838	Ot009417_Ots06p_46	A	C	.	PASS	NS=1	GT	./.
NC_056434.1	21735865	Ot052655_Ots06p_33	A	G	.	PASS	NS=1	GT	./.
NC_056434.1	22086462	Ot046184_Ots06p_28	A	T	.	PASS	NS=1	GT	./.
NC_056434.1	22086463	Ot046184_Ots06p_29	A	T	.	PASS	NS=1	GT	./.
NC_056434.1	22865244	Ot044949_Ots06p_18	G	T	.	PASS	NS=1	GT	./.
NC_056434.1	23712479	Ot041531_Ots06p_11	A	G	.	PASS	NS=1	GT	./.
NC_056434.1	24397790	Ot001530_Ots06p_44	A	G	.	PASS	NS=1	GT	./.
NC_056434.1	25242336	Ot023585_Ots06p_34	A	C	.	PASS	NS=1	GT	./.
NC_056434.1	25263073	R008383_1	A	G	.	PASS	NS=1	GT	./.
NC_056434.1	25933918	Ot047814_Ots06p_31	A	C	.	PASS	NS=1	GT	./.
NC_056434.1	26020263	Ot053109_Ots06p_41	C	T	.	PASS	NS=1	GT	./.
NC_056434.1	26559221	Ot044950_Ots06p_58	C	T	.	PASS	NS=1	GT	./.
NC_056434.1	26677247	Ot003602_Ots06p_37	C	T	.	PASS	NS=1	GT	./.
NC_056434.1	27478030	R008279_1	A	G	.	PASS	NS=1	GT	./.
NC_056434.1	27682146	Ot038259_Ots06p_60	G	T	.	PASS	NS=1	GT	./.
NC_056434.1	28497663	Ot020725_Ots06p_21	C	T	.	PASS	NS=1	GT	./.
NC_056434.1	28852724	Ot051326_Ots06p_48	A	T	.	PASS	NS=1	GT	./.
NC_056434.1	29089987	Ot014899_Ots06p_28	A	C	.	PASS	NS=1	GT	./.
NC_056434.1	29588233	Ot041204_Ots06p_52	C	G	.	PASS	NS=1	GT	./.
NC_056434.1	31091329	Ot033680_Ots06p_14	G	T	.	PASS	NS=1	GT	./.
NC_056434.1	31587011	Ot038267_Ots06p_40	A	G	.	PASS	NS=1	GT	./.
NC_056434.1	31652911	Ot004283_Ots06p_34	A	G	.	PASS	NS=1	GT	./.
NC_056434.1	31652922	Ot004283_Ots06p_45	A	G	.	PASS	NS=1	GT	./.
NC_056434.1	31684960	Ot024454_Ots06p_50	A	G	.	PASS	NS=1	GT	./.
NC_056434.1	31701661	Ot003289_Ots06p_46	G	T	.	PASS	NS=1	GT	./.
NC_056434.1	32717069	R012453_1	G	A	.	PASS	NS=1	GT	./.
NC_056434.1	33015809	Ot011747_Ots06p_54	G	T	.	PASS	NS=1	GT	./.
NC_056434.1	34257761	Ot008218_Ots06p_14	C	T	.	PASS	NS=1	GT	./.
NC_056434.1	34677422	R018028_1	C	A	.	PASS	NS=1	GT	./.
NC_056434.1	35171110	Ot043096_Ots06p_61	G	T	.	PASS	NS=1	GT	./.
NC_056434.1	35275097	R016335_1	G	A	.	PASS	NS=1	GT	./.
NC_056434.1	35529035	Ot043582_Ots06p_52	A	C	.	PASS	NS=1	GT	./.
NC_056434.1	36041552	Ot052676_IOts06_55	A	G	.	PASS	NS=1	GT	./.
NC_056434.1	36113886	Ot041879_Ots06p_57	A	G	.	PASS	NS=1	GT	./.
NC_056434.1	36373418	Ot022822_Ots06p_44	A	G	.	PASS	NS=1	GT	./.
NC_056434.1	36395128	Ot023643_Ots06p_53	C	G	.	PASS	NS=1	GT	./.
NC_056434.1	36462808	Ot018468_Ots06p_54	A	G	.	PASS	NS=1	GT	./.
NC_056434.1	37254363	Ot023213_IOts06_19	C	T	.	PASS	NS=1	GT	./.
NC_056434.1	37254404	Ot023213_IOts06_60	C	T	.	PASS	NS=1	GT	./.
NC_056434.1	38008187	Ot018855_Ots06p_11	A	G	.	PASS	NS=1	GT	./.
NC_056434.1	38266309	Ot028939_Ots06p_31	C	T	.	PASS	NS=1	GT	./.
NC_056434.1	39599100	Ot036160_Ots06p_44	A	G	.	PASS	NS=1	GT	./.
NC_056434.1	39952977	Ot032157_Ots06p_64	C	T	.	PASS	NS=1	GT	./.
NC_056434.1	40009394	Ot030913_Ots06p_21	G	T	.	PASS	NS=1	GT	./.
NC_056434.1	40095991	Ot035596_IOts06_56	C	T	.	PASS	NS=1	GT	./.
NC_056434.1	40251491	Ot051887_Ots06p_25	C	T	.	PASS	NS=1	GT	./.
NC_056434.1	40839912	Ot051346_Ots06p_20	G	T	.	PASS	NS=1	GT	./.
NC_056434.1	40839913	Ot051346_Ots06p_21	A	C	.	PASS	NS=1	GT	./.
NC_056434.1	40948329	Ot027619_Ots06p_13	A	G	.	PASS	NS=1	GT	./.
NC_056434.1	40948378	Ot027619_Ots06p_62	A	T	.	PASS	NS=1	GT	./.
NC_056434.1	41123538	Ot027683_IOts06_18	G	T	.	PASS	NS=1	GT	./.
NC_056434.1	41131434	Ot018702_Ots06p_22	A	G	.	PASS	NS=1	GT	./.
NC_056434.1	41131451	Ot018702_Ots06p_39	C	T	.	PASS	NS=1	GT	./.
NC_056434.1	41131459	Ot018702_Ots06p_47	C	T	.	PASS	NS=1	GT	./.
NC_056434.1	41131477	Ot018702_Ots06p_65	C	T	.	PASS	NS=1	GT	./.
NC_056434.1	41337557	Ot030411_Ots06p_15	C	T	.	PASS	NS=1	GT	./.
NC_056434.1	41752628	Ot032081_Ots06p_32	C	T	.	PASS	NS=1	GT	./.
NC_056434.1	42349084	Ot027702_Ots06p_44	C	T	.	PASS	NS=1	GT	./.
NC_056434.1	42964004	Ot032011_Ots06p_66	G	T	.	PASS	NS=1	GT	./.
NC_056434.1	43448188	Ot035078_Ots06p_67	A	G	.	PASS	NS=1	GT	./.
NC_056434.1	44035916	Ot055008_Ots06p_20	C	T	.	PASS	NS=1	GT	./.
NC_056434.1	44439677	Ot032380_Ots06p_56	A	T	.	PASS	NS=1	GT	./.
NC_056434.1	44454866	Ot009933_Ots06p_35	C	G	.	PASS	NS=1	GT	./.
NC_056434.1	44454893	Ot009933_Ots06p_62	A	G	.	PASS	NS=1	GT	./.
NC_056434.1	44677634	Ot047078_Ots06p_40	A	G	.	PASS	NS=1	GT	./.
NC_056434.1	44729758	Ot055175_Ots06p_21	A	G	.	PASS	NS=1	GT	./.
NC_056434.1	44729797	Ot055175_Ots06p_60	A	G	.	PASS	NS=1	GT	./.
NC_056434.1	44832698	Ot048381_Ots06p_68	C	T	.	PASS	NS=1	GT	./.
NC_056434.1	44866308	R010421_1	G	T	.	PASS	NS=1	GT	./.
NC_056434.1	45454930	Ot044119_Ots06p_46	C	T	.	PASS	NS=1	GT	./.
NC_056434.1	45535611	R006626_1	G	A	.	PASS	NS=1	GT	./.
NC_056434.1	45611655	Ot006327_Ots06p_16	A	G	.	PASS	NS=1	GT	./.
NC_056434.1	45977498	Ot001424_Ots06p_55	A	G	.	PASS	NS=1	GT	./.
NC_056434.1	46286442	Ot024984_Ots06p_66	A	C	.	PASS	NS=1	GT	./.
NC_056434.1	46286443	Ot024984_Ots06p_67	A	G	.	PASS	NS=1	GT	./.
NC_056434.1	47243164	Ot029131_Ots06p_27	A	G	.	PASS	NS=1	GT	./.
NC_056434.1	47746994	Ot021889_IOts06_25	A	C	.	PASS	NS=1	GT	./.
NC_056434.1	48512159	R013658_1	G	C	.	PASS	NS=1	GT	./.
NC_056434.1	48991749	R003601_1	G	A	.	PASS	NS=1	GT	./.
NC_056434.1	49033555	Ot037828_Ots06c_47	A	G	.	PASS	NS=1	GT	./.
NC_056434.1	49649096	R020265_1	C	A	.	PASS	NS=1	GT	./.
NC_056434.1	50486001	Ot004718_Ots06c_17	C	G	.	PASS	NS=1	GT	./.
NC_056434.1	50691177	Ot028847_Ots06c_52	A	G	.	PASS	NS=1	GT	./.
NC_056434.1	51008071	R006931_1	T	C	.	PASS	NS=1	GT	./.
NC_056434.1	51039723	Ot026049_Ots06c_69	A	C	.	PASS	NS=1	GT	./.
NC_056434.1	51171167	Ot024957_Ots06c_61	A	G	.	PASS	NS=1	GT	./.
NC_056434.1	52356546	Ot055304_Ots06c_24	G	T	.	PASS	NS=1	GT	./.
NC_056434.1	52621982	Ot004022_Ots06c_27	A	G	.	PASS	NS=1	GT	./.
NC_056434.1	52823701	Ot002251_Ots06c_58	G	T	.	PASS	NS=1	GT	./.
NC_056434.1	52949715	Ot021359_Ots06c_31	A	C	.	PASS	NS=1	GT	./.
NC_056434.1	53425496	Ot004983_Ots06c_30	A	G	.	PASS	NS=1	GT	./.
NC_056434.1	54262602	Ot053875_Ots06c_17	A	C	.	PASS	NS=1	GT	./.
NC_056434.1	55545172	Ot010443_Ots06c_67	A	G	.	PASS	NS=1	GT	./.
NC_056434.1	55833631	Ot000175_Ots06c_41	A	G	.	PASS	NS=1	GT	./.
NC_056434.1	57587147	Ot002789_Ots06c_65	G	T	.	PASS	NS=1	GT	./.
NC_056434.1	58110164	Ot004027_Ots06c_34	C	T	.	PASS	NS=1	GT	./.
NC_056434.1	59239057	Ot000395_Ots06q_51	C	G	.	PASS	NS=1	GT	./.
NC_056434.1	59606101	Ot034793_Ots06q_60	A	T	.	PASS	NS=1	GT	./.
NC_056434.1	60418940	Ot039172_Ots06q_63	A	T	.	PASS	NS=1	GT	./.
NC_056434.1	60531460	R006265_1	T	A	.	PASS	NS=1	GT	./.
NC_056434.1	60721786	Ot022366_Ots06q_12	G	T	.	PASS	NS=1	GT	./.
NC_056434.1	60721808	Ot022366_Ots06q_34	C	T	.	PASS	NS=1	GT	./.
NC_056434.1	60818002	R014510_1	G	T	.	PASS	NS=1	GT	./.
NC_056434.1	61069852	R006765_1	G	A	.	PASS	NS=1	GT	./.
NC_056434.1	61079568	R008743_1	T	A	.	PASS	NS=1	GT	./.
NC_056434.1	62646856	Ot014640_Ots06q_12	A	C	.	PASS	NS=1	GT	./.
NC_056434.1	62776178	Ot027345_Ots06q_69	A	G	.	PASS	NS=1	GT	./.
NC_056434.1	65224375	Ot008009D_Ots06q_38	C	T	.	PASS	NS=1	GT	./.
NC_056434.1	65224393	Ot008009D_Ots06q_56	G	T	.	PASS	NS=1	GT	./.
NC_056434.1	65224404	Ot008009D_Ots06q_67	G	T	.	PASS	NS=1	GT	./.
NC_056434.1	65606366	Ot018430_Ots06q_12	A	G	.	PASS	NS=1	GT	./.
NC_056434.1	65606417	Ot018430_Ots06q_63	C	T	.	PASS	NS=1	GT	./.
NC_056434.1	66073375	Ot012074_Ots06q_52	C	T	.	PASS	NS=1	GT	./.
NC_056434.1	66333334	Ot027746_Ots06q_59	A	G	.	PASS	NS=1	GT	./.
NC_056434.1	66336557	Ot043291_Ots06q_20	C	T	.	PASS	NS=1	GT	./.
NC_056434.1	66336580	Ot043291_Ots06q_43	A	T	.	PASS	NS=1	GT	./.
NC_056434.1	67523092	Ot014074_Ots06q_51	A	G	.	PASS	NS=1	GT	./.
NC_056434.1	67748718	Ot021896_Ots06q_31	C	G	.	PASS	NS=1	GT	./.
NC_056434.1	67748724	Ot021896_Ots06q_37	G	T	.	PASS	NS=1	GT	./.
NC_056434.1	67814397	Ot002517_Ots06q_13	G	T	.	PASS	NS=1	GT	./.
NC_056434.1	67814422	Ot002517_Ots06q_38	C	T	.	PASS	NS=1	GT	./.
NC_056434.1	68545746	Ot043367_Ots06q_42	A	G	.	PASS	NS=1	GT	./.
NC_056434.1	68745557	Ot007254_Ots06q_52	A	G	.	PASS	NS=1	GT	./.
NC_056434.1	69543502	Ot022405_Ots06q_27	A	C	.	PASS	NS=1	GT	./.
NC_056434.1	71715728	R004950_1	T	G	.	PASS	NS=1	GT	./.
NC_056434.1	71980071	Ot045804_Ots06q_64	A	G	.	PASS	NS=1	GT	./.
NC_056434.1	72295278	Ot046250_Ots06q_27	A	T	.	PASS	NS=1	GT	./.
NC_056434.1	72798959	Ot017852_Ots06q_69	A	T	.	PASS	NS=1	GT	./.
NC_056434.1	73849224	Ot009797_Ots06q_18	G	T	.	PASS	NS=1	GT	./.
NC_056434.1	73849246	Ot009797_Ots06q_40	C	G	.	PASS	NS=1	GT	./.
NC_056434.1	74033456	Ot011435_Ots06q_16	A	G	.	PASS	NS=1	GT	./.
NC_056434.1	74033471	Ot011435_Ots06q_31	C	T	.	PASS	NS=1	GT	./.
NC_056434.1	74310219	Ot017359_Ots06q_61	G	T	.	PASS	NS=1	GT	./.
NC_056434.1	74594335	Ot013684_Ots06q_14	A	G	.	PASS	NS=1	GT	./.
NC_056434.1	74594359	Ot013684_Ots06q_38	A	T	.	PASS	NS=1	GT	./.
NC_056434.1	75166927	Ot012963_Ots06q_35	C	G	.	PASS	NS=1	GT	./.
NC_056434.1	75227228	Ot046347_Ots06q_29	A	C	.	PASS	NS=1	GT	./.
NC_056434.1	76453866	Ot030413_Ots06q_48	A	G	.	PASS	NS=1	GT	./.
NC_056434.1	77723581	Ot045816_Ots06q_45	C	T	.	PASS	NS=1	GT	./.
NC_056434.1	77970733	Ot013435_Ots06q_49	A	T	.	PASS	NS=1	GT	./.
NC_056434.1	78519103	Ot030386_Ots06q_27	C	T	.	PASS	NS=1	GT	./.
NC_056434.1	78582850	R013283_1	C	A	.	PASS	NS=1	GT	./.
NC_056434.1	78839592	Ot047750_Ots06q_54	A	G	.	PASS	NS=1	GT	./.
NC_056434.1	79063477	Ot008291_Ots06q_38	A	G	.	PASS	NS=1	GT	./.
NC_056434.1	79163165	Ot010931_Ots06q_60	A	G	.	PASS	NS=1	GT	./.
NC_056435.1	3478186	Ot044155_Ots07p_48	A	G	.	PASS	NS=1	GT	./.
NC_056435.1	5178759	Ot003140_Ots07p_52	G	T	.	PASS	NS=1	GT	./.
NC_056435.1	5735931	R005823_1	G	A	.	PASS	NS=1	GT	./.
NC_056435.1	5783953	Ot054237_Ots07p_56	C	G	.	PASS	NS=1	GT	./.
NC_056435.1	6935334	Ot015642_Ots07p_42	G	T	.	PASS	NS=1	GT	./.
NC_056435.1	8066236	Ot030006_Ots07p_53	A	C	.	PASS	NS=1	GT	./.
NC_056435.1	8733264	Ot018810_Ots07p_43	A	G	.	PASS	NS=1	GT	./.
NC_056435.1	9666913	Ot009070_Ots07p_68	A	G	.	PASS	NS=1	GT	./.
NC_056435.1	9754086	Ot022203_Ots07p_54	G	T	.	PASS	NS=1	GT	./.
NC_056435.1	10016872	Ot012877_Ots07p_49	A	G	.	PASS	NS=1	GT	./.
NC_056435.1	10268848	Ot012839_Ots07p_26	T	A	.	PASS	NS=1	GT	./.
NC_056435.1	10620563	Ot054650_Ots07p_64	A	C	.	PASS	NS=1	GT	./.
NC_056435.1	10744791	R003138_1	G	T	.	PASS	NS=1	GT	./.
NC_056435.1	10805048	Ot021827_Ots07p_29	A	G	.	PASS	NS=1	GT	./.
NC_056435.1	11623102	R017213_1	C	T	.	PASS	NS=1	GT	./.
NC_056435.1	14350094	Ot002467_Ots07p_26	A	T	.	PASS	NS=1	GT	./.
NC_056435.1	14691611	R012912_1	G	A	.	PASS	NS=1	GT	./.
NC_056435.1	14700139	Ot017499_Ots07p_65	A	C	.	PASS	NS=1	GT	./.
NC_056435.1	15280963	Ot011566_Ots07c_66	A	G	.	PASS	NS=1	GT	./.
NC_056435.1	16058489	Ot039293_Ots07c_20	A	G	.	PASS	NS=1	GT	./.
NC_056435.1	16265265	R004367_1	G	A	.	PASS	NS=1	GT	./.
NC_056435.1	16698968	R003024_1	A	G	.	PASS	NS=1	GT	./.
NC_056435.1	18973996	Ot015370_Ots07c_53	C	T	.	PASS	NS=1	GT	./.
NC_056435.1	18973999	Ot015370_Ots07c_56	A	G	.	PASS	NS=1	GT	./.
NC_056435.1	20033168	Ot039847_Ots07c_54	A	G	.	PASS	NS=1	GT	./.
NC_056435.1	23538777	Ot052898_Ots07c_59	A	G	.	PASS	NS=1	GT	./.
NC_056435.1	23848892	R012089_1	G	A	.	PASS	NS=1	GT	./.
NC_056435.1	24263957	R007411_1	A	G	.	PASS	NS=1	GT	./.
NC_056435.1	24545650	Ot022121_Ots07q_31	A	C	.	PASS	NS=1	GT	./.
NC_056435.1	24545672	Ot022121_Ots07q_53	C	T	.	PASS	NS=1	GT	./.
NC_056435.1	24913849	Ot055228_Ots07q_55	C	T	.	PASS	NS=1	GT	./.
NC_056435.1	25367631	Ot036699_Ots07q_50	C	T	.	PASS	NS=1	GT	./.
NC_056435.1	25490979	Ot003554_Ots07q_33	A	G	.	PASS	NS=1	GT	./.
NC_056435.1	26041556	R009604_1	C	A	.	PASS	NS=1	GT	./.
NC_056435.1	27308050	Ot005463_Ots07q_59	C	T	.	PASS	NS=1	GT	./.
NC_056435.1	27340160	Ot018251_Ots07q_17	C	T	.	PASS	NS=1	GT	./.
NC_056435.1	27481014	Ot033244_Ots07q_67	A	G	.	PASS	NS=1	GT	./.
NC_056435.1	28918930	R011352_1	G	T	.	PASS	NS=1	GT	./.
NC_056435.1	29201082	Ot042675_Ots07q_69	A	T	.	PASS	NS=1	GT	./.
NC_056435.1	30250931	Ot017648_Ots07q_49	C	T	.	PASS	NS=1	GT	./.
NC_056435.1	30250942	Ot017648_Ots07q_60	A	G	.	PASS	NS=1	GT	./.
NC_056435.1	30294357	R004365_1	G	A	.	PASS	NS=1	GT	./.
NC_056435.1	31316440	R008142_1	G	A	.	PASS	NS=1	GT	./.
NC_056435.1	31323767	Ot049065_Ots07q_21	A	G	.	PASS	NS=1	GT	./.
NC_056435.1	31323808	Ot049065_Ots07q_62	C	T	.	PASS	NS=1	GT	./.
NC_056435.1	31582803	R001272_1	A	C	.	PASS	NS=1	GT	./.
NC_056435.1	32369540	R018270_1	G	A	.	PASS	NS=1	GT	./.
NC_056435.1	32604789	Ot041444_Ots07q_23	A	G	.	PASS	NS=1	GT	./.
NC_056435.1	32604812	Ot041444_Ots07q_46	A	G	.	PASS	NS=1	GT	./.
NC_056435.1	34107356	R012515_1	G	A	.	PASS	NS=1	GT	./.
NC_056435.1	34249237	Ot019407_Ots07q_52	A	G	.	PASS	NS=1	GT	./.
NC_056435.1	34857901	R000609_1	C	A	.	PASS	NS=1	GT	./.
NC_056435.1	34918267	Ot013897_Ots07q_49	C	T	.	PASS	NS=1	GT	./.
NC_056435.1	35241641	Ot036242_Ots07q_22	A	C	.	PASS	NS=1	GT	./.
NC_056435.1	35341074	Ot018095_Ots07q_30	C	T	.	PASS	NS=1	GT	./.
NC_056435.1	35341080	Ot018095_Ots07q_36	C	T	.	PASS	NS=1	GT	./.
NC_056435.1	35627686	Ot055962_Ots07q_58	C	T	.	PASS	NS=1	GT	./.
NC_056435.1	37475792	R021835_1	G	A	.	PASS	NS=1	GT	./.
NC_056435.1	37917685	Ot026117_IOts07_13	A	G	.	PASS	NS=1	GT	./.
NC_056435.1	37989080	Ot000546_Ots07q_26	C	T	.	PASS	NS=1	GT	./.
NC_056435.1	38146585	Ot034104_Ots07q_39	C	T	.	PASS	NS=1	GT	./.
NC_056435.1	38438518	Ot042871_Ots07q_51	A	G	.	PASS	NS=1	GT	./.
NC_056435.1	38560811	Ot026243_Ots07q_29	A	G	.	PASS	NS=1	GT	./.
NC_056435.1	39737850	R002440_1	A	G	.	PASS	NS=1	GT	./.
NC_056435.1	40082815	Ot040616_Ots07q_19	C	T	.	PASS	NS=1	GT	./.
NC_056435.1	40251079	Ot020615_IOts07_39	A	T	.	PASS	NS=1	GT	./.
NC_056435.1	40361456	Ot006660_Ots07q_59	A	G	.	PASS	NS=1	GT	./.
NC_056435.1	43875234	R003491_1	G	A	.	PASS	NS=1	GT	./.
NC_056435.1	44297717	Ot032918_Ots07q_34	A	G	.	PASS	NS=1	GT	./.
NC_056435.1	45262434	Ot018392_Ots07q_63	C	T	.	PASS	NS=1	GT	./.
NC_056435.1	45607854	Ot003486_IOts07_16	G	T	.	PASS	NS=1	GT	./.
NC_056435.1	45637080	R012673_1	A	T	.	PASS	NS=1	GT	./.
NC_056435.1	46544088	Ot043985_Ots07q_21	A	G	.	PASS	NS=1	GT	./.
NC_056435.1	49113610	Ot006197_Ots07q_16	C	T	.	PASS	NS=1	GT	./.
NC_056435.1	50755172	Ot007507_Ots07q_19	A	C	.	PASS	NS=1	GT	./.
NC_056435.1	50755173	Ot007507_Ots07q_20	A	C	.	PASS	NS=1	GT	./.
NC_056435.1	52400202	Ot011724_Ots07q_12	A	G	.	PASS	NS=1	GT	./.
NC_056435.1	53366696	R010756_1	C	T	.	PASS	NS=1	GT	./.
NC_056435.1	53469402	R002465_1	T	G	.	PASS	NS=1	GT	./.
NC_056435.1	53719121	R006130_1	A	G	.	PASS	NS=1	GT	./.
NC_056435.1	56166010	Ot025103_Ots07q_14	A	G	.	PASS	NS=1	GT	./.
NC_056435.1	56166044	Ot025103_Ots07q_48	A	G	.	PASS	NS=1	GT	./.
NC_056435.1	57519011	Ot038917_Ots07q_18	C	T	.	PASS	NS=1	GT	./.
NC_056435.1	58092867	R009628_1	A	C	.	PASS	NS=1	GT	./.
NC_056435.1	58415580	Ot029277_Ots07q_63	A	G	.	PASS	NS=1	GT	./.
NC_056435.1	59886805	R006023_1	A	G	.	PASS	NS=1	GT	./.
NC_056435.1	60351264	Ot044418_IOts07_68	C	T	.	PASS	NS=1	GT	./.
NC_056435.1	60404825	Ot003507_Ots07q_54	A	T	.	PASS	NS=1	GT	./.
NC_056435.1	60404833	Ot003507_Ots07q_62	G	T	.	PASS	NS=1	GT	./.
NC_056435.1	62834486	Ot025050_Ots07q_51	A	G	.	PASS	NS=1	GT	./.
NC_056435.1	63515692	Ot051617_Ots07q_53	T	A	.	PASS	NS=1	GT	./.
NC_056435.1	64541352	R003100_1	G	A	.	PASS	NS=1	GT	./.
NC_056435.1	64843176	Ot050064_Ots07q_50	A	G	.	PASS	NS=1	GT	./.
NC_056435.1	65262695	Ot002301_Ots07q_37	A	G	.	PASS	NS=1	GT	./.
NC_056435.1	66232138	Ot027800_Ots07q_17	G	T	.	PASS	NS=1	GT	./.
NC_056435.1	66545502	Ot024816_Ots07q_67	C	T	.	PASS	NS=1	GT	./.
NC_056435.1	67311637	Ot015273_Ots07q_25	C	T	.	PASS	NS=1	GT	./.
NC_056435.1	67970705	Ot054106_Ots07q_30	A	G	.	PASS	NS=1	GT	./.
NC_056435.1	69185793	Ot000063_Ots07q_57	G	T	.	PASS	NS=1	GT	./.
NC_056435.1	69743175	Ot051850_Ots07q_59	A	C	.	PASS	NS=1	GT	./.
NC_056435.1	70730645	Ot023492_Ots07q_50	A	T	.	PASS	NS=1	GT	./.
NC_056435.1	71043641	Ot024649_Ots07q_18	A	T	.	PASS	NS=1	GT	./.
NC_056435.1	72030964	Ot043221_Ots07q_46	A	G	.	PASS	NS=1	GT	./.
NC_056435.1	73691448	Ot041725_Ots07q_30	A	G	.	PASS	NS=1	GT	./.
NC_056435.1	74075359	Ot034669_Ots07q_56	C	T	.	PASS	NS=1	GT	./.
NC_056435.1	74178658	Ot013652_Ots07q_34	C	T	.	PASS	NS=1	GT	./.
NC_056435.1	74188590	Ot056698_Ots07q_38	A	C	.	PASS	NS=1	GT	./.
NC_056435.1	74188591	Ot056698_Ots07q_39	A	C	.	PASS	NS=1	GT	./.
NC_056435.1	74188600	Ot056698_Ots07q_48	C	T	.	PASS	NS=1	GT	./.
NC_056436.1	2591556	R003385_1	C	T	.	PASS	NS=1	GT	./.
NC_056436.1	2849244	Ot041326_Ots08p_57	A	G	.	PASS	NS=1	GT	./.
NC_056436.1	3108824	Ot052827_Ots08p_27	C	T	.	PASS	NS=1	GT	./.
NC_056436.1	3372396	Ot046764_Ots08p_25	A	C	.	PASS	NS=1	GT	./.
NC_056436.1	3372397	Ot046764_Ots08p_26	C	T	.	PASS	NS=1	GT	./.
NC_056436.1	4706331	R003720_1	G	A	.	PASS	NS=1	GT	./.
NC_056436.1	6809537	Ot004115_Ots08p_14	A	G	.	PASS	NS=1	GT	./.
NC_056436.1	7127168	R011791_1	C	A	.	PASS	NS=1	GT	./.
NC_056436.1	7438429	Ot015538_Ots08p_51	A	T	.	PASS	NS=1	GT	./.
NC_056436.1	7881528	R008751_1	T	C	.	PASS	NS=1	GT	./.
NC_056436.1	8558074	Ot041701_Ots08p_38	G	T	.	PASS	NS=1	GT	./.
NC_056436.1	8603993	Ot036462_Ots08p_29	A	G	.	PASS	NS=1	GT	./.
NC_056436.1	8805211	Ot048902_Ots08p_23	A	G	.	PASS	NS=1	GT	./.
NC_056436.1	8805231	Ot048902_Ots08p_43	C	T	.	PASS	NS=1	GT	./.
NC_056436.1	9596884	Ot028058_Ots08p_54	C	T	.	PASS	NS=1	GT	./.
NC_056436.1	9820654	Ot021419_Ots08p_45	C	T	.	PASS	NS=1	GT	./.
NC_056436.1	11195295	Ot047300_Ots08p_64	A	G	.	PASS	NS=1	GT	./.
NC_056436.1	11446481	Ot002530_Ots08p_48	C	G	.	PASS	NS=1	GT	./.
NC_056436.1	11876710	Ot011759_Ots08p_27	A	G	.	PASS	NS=1	GT	./.
NC_056436.1	11876749	Ot011759_Ots08p_66	G	T	.	PASS	NS=1	GT	./.
NC_056436.1	11950003	Ot001883_Ots08p_28	G	C	.	PASS	NS=1	GT	./.
NC_056436.1	12320816	R016174_1	G	T	.	PASS	NS=1	GT	./.
NC_056436.1	12406515	Ot026512_Ots08p_21	C	G	.	PASS	NS=1	GT	./.
NC_056436.1	12457206	R008052_1	G	A	.	PASS	NS=1	GT	./.
NC_056436.1	12464502	R020498_1	T	C	.	PASS	NS=1	GT	./.
NC_056436.1	12784890	Ot017203_Ots08p_60	A	C	.	PASS	NS=1	GT	./.
NC_056436.1	12895334	Ot051097_IOts08_40	A	G	.	PASS	NS=1	GT	./.
NC_056436.1	13647921	Ot022737_Ots08p_53	A	G	.	PASS	NS=1	GT	./.
NC_056436.1	13938327	R017042_1	G	A	.	PASS	NS=1	GT	./.
NC_056436.1	14771335	Ot026636_Ots08p_39	A	C	.	PASS	NS=1	GT	./.
NC_056436.1	14903023	Ot039457_Ots08p_16	C	T	.	PASS	NS=1	GT	./.
NC_056436.1	15444140	Ot030352_Ots08p_30	A	C	.	PASS	NS=1	GT	./.
NC_056436.1	15680119	Ot015813_Ots08p_25	A	T	.	PASS	NS=1	GT	./.
NC_056436.1	16152774	Ot035242_Ots08p_48	C	T	.	PASS	NS=1	GT	./.
NC_056436.1	18034643	Ot027572_Ots08p_69	G	T	.	PASS	NS=1	GT	./.
NC_056436.1	18679619	Ot049073_Ots08p_32	G	T	.	PASS	NS=1	GT	./.
NC_056436.1	19455140	Ot044325_Ots08p_36	A	T	.	PASS	NS=1	GT	./.
NC_056436.1	19791544	Ot016533_Ots08p_27	A	T	.	PASS	NS=1	GT	./.
NC_056436.1	20573196	Ot003595_Ots08p_34	A	C	.	PASS	NS=1	GT	./.
NC_056436.1	21032695	Ot048849_Ots08p_49	A	G	.	PASS	NS=1	GT	./.
NC_056436.1	21391683	Ot039756_Ots08p_24	A	G	.	PASS	NS=1	GT	./.
NC_056436.1	22102674	Ot000651_Ots08p_54	C	T	.	PASS	NS=1	GT	./.
NC_056436.1	22286369	Ot034493_Ots08p_60	C	T	.	PASS	NS=1	GT	./.
NC_056436.1	22286370	Ot034493_Ots08p_61	G	T	.	PASS	NS=1	GT	./.
NC_056436.1	22407486	Ot022854_Ots08p_59	C	T	.	PASS	NS=1	GT	./.
NC_056436.1	22620407	Ot044113_Ots08p_30	C	T	.	PASS	NS=1	GT	./.
NC_056436.1	23844711	Ot039717_Ots08p_19	A	G	.	PASS	NS=1	GT	./.
NC_056436.1	23880166	Ot013116_Ots08p_39	A	T	.	PASS	NS=1	GT	./.
NC_056436.1	24361988	Ot024310_Ots08p_25	C	T	.	PASS	NS=1	GT	./.
NC_056436.1	25111512	Ot002865_Ots08p_48	C	G	.	PASS	NS=1	GT	./.
NC_056436.1	25337853	Ot036059_Ots08p_12	C	T	.	PASS	NS=1	GT	./.
NC_056436.1	25587280	R010411_1	T	C	.	PASS	NS=1	GT	./.
NC_056436.1	26318548	Ot040756_Ots08p_56	G	C	.	PASS	NS=1	GT	./.
NC_056436.1	26734089	Ot045074_Ots08p_29	A	C	.	PASS	NS=1	GT	./.
NC_056436.1	26734104	Ot045074_Ots08p_44	A	T	.	PASS	NS=1	GT	./.
NC_056436.1	26929019	Ot014491_Ots08p_63	G	T	.	PASS	NS=1	GT	./.
NC_056436.1	26929020	Ot014491_Ots08p_64	C	T	.	PASS	NS=1	GT	./.
NC_056436.1	26999762	R020652_1	A	T	.	PASS	NS=1	GT	./.
NC_056436.1	27132016	R000978_1	C	T	.	PASS	NS=1	GT	./.
NC_056436.1	27226683	Ot045075_Ots08p_45	A	G	.	PASS	NS=1	GT	./.
NC_056436.1	27226700	Ot045075_Ots08p_62	C	G	.	PASS	NS=1	GT	./.
NC_056436.1	27314436	Ot030073_Ots08p_50	C	T	.	PASS	NS=1	GT	./.
NC_056436.1	29173215	Ot043941_Ots08p_56	A	T	.	PASS	NS=1	GT	./.
NC_056436.1	29173222	Ot043941_Ots08p_63	A	T	.	PASS	NS=1	GT	./.
NC_056436.1	29366099	Ot055099_Ots08p_39	G	T	.	PASS	NS=1	GT	./.
NC_056436.1	29648960	Ot017048_Ots08p_11	A	G	.	PASS	NS=1	GT	./.
NC_056436.1	30014142	R002446_1	T	C	.	PASS	NS=1	GT	./.
NC_056436.1	30060876	Ot011188_Ots08p_66	A	G	.	PASS	NS=1	GT	./.
NC_056436.1	30149466	Ot013335_Ots08p_32	A	G	.	PASS	NS=1	GT	./.
NC_056436.1	30149495	Ot013335_Ots08p_61	A	G	.	PASS	NS=1	GT	./.
NC_056436.1	32341774	Ot038581_Ots08p_35	C	T	.	PASS	NS=1	GT	./.
NC_056436.1	32641666	R009021_1	C	G	.	PASS	NS=1	GT	./.
NC_056436.1	32696935	Ot050815_Ots08p_42	A	G	.	PASS	NS=1	GT	./.
NC_056436.1	33248043	Ot023111_Ots08p_36	G	T	.	PASS	NS=1	GT	./.
NC_056436.1	33248056	Ot023111_Ots08p_49	C	T	.	PASS	NS=1	GT	./.
NC_056436.1	33306901	R005771_1	C	T	.	PASS	NS=1	GT	./.
NC_056436.1	34383171	Ot017905_Ots08p_58	C	A	.	PASS	NS=1	GT	./.
NC_056436.1	34383177	Ot017905_Ots08p_64	A	C	.	PASS	NS=1	GT	./.
NC_056436.1	34506091	Ot052188_Ots08p_33	C	T	.	PASS	NS=1	GT	./.
NC_056436.1	35349584	Ot037759_Ots08p_55	C	G	.	PASS	NS=1	GT	./.
NC_056436.1	35349593	Ot037759_Ots08p_64	C	T	.	PASS	NS=1	GT	./.
NC_056436.1	37067894	Ot010867_Ots08p_17	C	T	.	PASS	NS=1	GT	./.
NC_056436.1	38140290	Ot028972_Ots08p_52	G	T	.	PASS	NS=1	GT	./.
NC_056436.1	38940951	Ot018902_Ots08p_35	A	T	.	PASS	NS=1	GT	./.
NC_056436.1	38940974	Ot018902_Ots08p_58	A	C	.	PASS	NS=1	GT	./.
NC_056436.1	40142947	Ot042109_Ots08p_47	G	T	.	PASS	NS=1	GT	./.
NC_056436.1	40717004	R008741_1	G	A	.	PASS	NS=1	GT	./.
NC_056436.1	40994943	Ot031247_Ots08p_41	C	T	.	PASS	NS=1	GT	./.
NC_056436.1	41009796	Ot029296_Ots08p_48	A	C	.	PASS	NS=1	GT	./.
NC_056436.1	41162058	Ot001716_Ots08p_68	A	T	.	PASS	NS=1	GT	./.
NC_056436.1	43302920	Ot017316_Ots08p_25	A	G	.	PASS	NS=1	GT	./.
NC_056436.1	45627541	Ot023149_Ots08p_18	A	G	.	PASS	NS=1	GT	./.
NC_056436.1	46266184	Ot025688_Ots08p_63	A	C	.	PASS	NS=1	GT	./.
NC_056436.1	48138406	Ot009351_Ots08c_63	A	G	.	PASS	NS=1	GT	./.
NC_056436.1	49151486	Ot029255_Ots08c_42	C	G	.	PASS	NS=1	GT	./.
NC_056436.1	49899149	Ot028109_Ots08c_19	C	G	.	PASS	NS=1	GT	./.
NC_056436.1	49995180	Ot031606_Ots08c_11	A	G	.	PASS	NS=1	GT	./.
NC_056436.1	50279020	R002613_1	T	G	.	PASS	NS=1	GT	./.
NC_056436.1	50687977	Ot021631_Ots08q_36	A	G	.	PASS	NS=1	GT	./.
NC_056436.1	50739155	Ot029473_Ots08q_44	C	T	.	PASS	NS=1	GT	./.
NC_056436.1	51067955	Ot033618_Ots08q_62	A	T	.	PASS	NS=1	GT	./.
NC_056436.1	51067974	R005389_1	A	G	.	PASS	NS=1	GT	./.
NC_056436.1	51271877	Ot007377_Ots08q_31	A	G	.	PASS	NS=1	GT	./.
NC_056436.1	52123258	Ot013747_Ots08q_54	A	T	.	PASS	NS=1	GT	./.
NC_056436.1	52395305	R006432_1	C	G	.	PASS	NS=1	GT	./.
NC_056436.1	52400640	R001295_1	A	G	.	PASS	NS=1	GT	./.
NC_056436.1	53117737	Ot049351_Ots08q_64	A	C	.	PASS	NS=1	GT	./.
NC_056436.1	53914370	Ot027665_Ots08q_32	C	T	.	PASS	NS=1	GT	./.
NC_056436.1	54143158	R008460_1	G	A	.	PASS	NS=1	GT	./.
NC_056436.1	54851070	Ot051316_Ots08q_59	G	T	.	PASS	NS=1	GT	./.
NC_056436.1	55616933	Ot010992_Ots08q_30	A	G	.	PASS	NS=1	GT	./.
NC_056436.1	55829038	Ot011401_IOts08_68	G	T	.	PASS	NS=1	GT	./.
NC_056436.1	56027408	Ot014960_Ots08q_29	C	T	.	PASS	NS=1	GT	./.
NC_056436.1	56243722	Ot037008_Ots08q_66	A	G	.	PASS	NS=1	GT	./.
NC_056436.1	56504245	Ot023221_Ots08q_63	A	C	.	PASS	NS=1	GT	./.
NC_056436.1	57015024	R000071_1	G	T	.	PASS	NS=1	GT	./.
NC_056436.1	58134226	Ot039272_Ots08q_19	A	G	.	PASS	NS=1	GT	./.
NC_056436.1	58134245	Ot039272_Ots08q_38	G	A	.	PASS	NS=1	GT	./.
NC_056436.1	58482179	R007713_1	C	T	.	PASS	NS=1	GT	./.
NC_056436.1	59036096	Ot025260_Ots08q_14	A	G	.	PASS	NS=1	GT	./.
NC_056436.1	59036104	Ot025260_Ots08q_22	A	T	.	PASS	NS=1	GT	./.
NC_056436.1	60460690	Ot033807_Ots08q_19	G	T	.	PASS	NS=1	GT	./.
NC_056436.1	60829935	Ot043146_Ots08q_65	A	G	.	PASS	NS=1	GT	./.
NC_056436.1	61200765	Ot020732_Ots08q_40	G	T	.	PASS	NS=1	GT	./.
NC_056436.1	62262721	Ot023034_Ots08q_30	C	G	.	PASS	NS=1	GT	./.
NC_056436.1	62386472	Ot017949_Ots08q_37	A	G	.	PASS	NS=1	GT	./.
NC_056436.1	62441454	Ot048272_Ots08q_40	A	C	.	PASS	NS=1	GT	./.
NC_056436.1	62441469	Ot048272_Ots08q_55	A	C	.	PASS	NS=1	GT	./.
NC_056436.1	62670051	R012892_1	T	C	.	PASS	NS=1	GT	./.
NC_056436.1	62877844	Ot032313_Ots08q_19	A	G	.	PASS	NS=1	GT	./.
NC_056436.1	63002885	Ot011320_Ots08q_51	A	G	.	PASS	NS=1	GT	./.
NC_056436.1	64104931	R013584_1	C	A	.	PASS	NS=1	GT	./.
NC_056436.1	65286800	Ot025439_Ots08q_25	A	T	.	PASS	NS=1	GT	./.
NC_056436.1	65410598	R019719_1	G	A	.	PASS	NS=1	GT	./.
NC_056436.1	65595746	R008760_1	T	C	.	PASS	NS=1	GT	./.
NC_056436.1	65964624	Ot000266_Ots08q_20	C	T	.	PASS	NS=1	GT	./.
NC_056436.1	67694460	Ot017205_Ots08q_61	A	C	.	PASS	NS=1	GT	./.
NC_056436.1	67963077	R009286_1	C	T	.	PASS	NS=1	GT	./.
NC_056436.1	68896169	Ot032677_Ots08q_53	C	T	.	PASS	NS=1	GT	./.
NC_056436.1	69841899	Ot007938_Ots08q_65	A	T	.	PASS	NS=1	GT	./.
NC_056436.1	69984007	Ot014394_Ots08q_53	C	T	.	PASS	NS=1	GT	./.
NC_056436.1	71805200	Ot051884_Ots08q_35	C	T	.	PASS	NS=1	GT	./.
NC_056436.1	72150934	Ot011585_Ots08q_54	G	T	.	PASS	NS=1	GT	./.
NC_056436.1	72426281	Ot009884_Ots08q_37	A	C	.	PASS	NS=1	GT	./.
NC_056436.1	72581239	Ot044958_Ots08q_36	C	G	.	PASS	NS=1	GT	./.
NC_056436.1	72925673	R002353_1	T	G	.	PASS	NS=1	GT	./.
NC_056436.1	73357829	Ot024123_Ots08q_63	A	C	.	PASS	NS=1	GT	./.
NC_056436.1	74766297	R007646_1	T	C	.	PASS	NS=1	GT	./.
NC_056436.1	74804597	Ot005160_Ots08q_13	A	T	.	PASS	NS=1	GT	./.
NC_056436.1	74804641	Ot005160_Ots08q_57	G	T	.	PASS	NS=1	GT	./.
NC_056436.1	75096186	Ot049729_Ots08q_32	G	T	.	PASS	NS=1	GT	./.
NC_056436.1	75253662	Ot001878_Ots08q_55	A	C	.	PASS	NS=1	GT	./.
NC_056436.1	75628677	Ot046773_Ots08q_47	A	G	.	PASS	NS=1	GT	./.
NC_056436.1	76597003	Ot003690_Ots08q_12	G	T	.	PASS	NS=1	GT	./.
NC_056436.1	78624544	Ot054974_Ots08q_41	A	G	.	PASS	NS=1	GT	./.
NC_056436.1	78979865	R012983_1	G	C	.	PASS	NS=1	GT	./.
NC_056436.1	80110720	Ot018196_Ots08q_12	A	C	.	PASS	NS=1	GT	./.
NC_056436.1	80110771	Ot018196_Ots08q_63	G	T	.	PASS	NS=1	GT	./.
NC_056436.1	81528335	R015070_1	T	G	.	PASS	NS=1	GT	./.
NC_056436.1	81650526	Ot034012_Ots08q_19	C	T	.	PASS	NS=1	GT	./.
NC_056436.1	81773731	R007539_1	C	G	.	PASS	NS=1	GT	./.
NC_056436.1	82667876	Ot011695_Ots08q_46	A	G	.	PASS	NS=1	GT	./.
NC_056436.1	83251625	Ot044932_Ots08q_48	A	G	.	PASS	NS=1	GT	./.
NC_056436.1	83340156	Ot027316_Ots08q_43	A	G	.	PASS	NS=1	GT	./.
NC_056436.1	84338487	Ot019184_Ots08q_28	G	T	.	PASS	NS=1	GT	./.
NC_056436.1	85234672	Ot015987_Ots08q_30	A	C	.	PASS	NS=1	GT	./.
NC_056436.1	85485289	R016697_1	T	C	.	PASS	NS=1	GT	./.
NC_056436.1	86288130	Ot050712_Ots08q_60	C	T	.	PASS	NS=1	GT	./.
NC_056436.1	87476914	R001776_1	A	T	.	PASS	NS=1	GT	./.
NC_056436.1	88784677	Ot042824_Ots08q_63	A	G	.	PASS	NS=1	GT	./.
NC_056436.1	89772730	Ot045096_Ots08q_43	C	T	.	PASS	NS=1	GT	./.
NC_056437.1	1731139	Ot020591_Ots09p_32	C	T	.	PASS	NS=1	GT	./.
NC_056437.1	1731146	Ot020591_Ots09p_39	C	T	.	PASS	NS=1	GT	./.
NC_056437.1	1825115	R018945_1	G	A	.	PASS	NS=1	GT	./.
NC_056437.1	4796207	Ot039870_Ots09p_14	A	T	.	PASS	NS=1	GT	./.
NC_056437.1	5166314	Ot039642_Ots09p_20	A	G	.	PASS	NS=1	GT	./.
NC_056437.1	5601455	Ot032189_Ots09p_26	C	G	.	PASS	NS=1	GT	./.
NC_056437.1	7224173	Ot032001_Ots09p_48	A	G	.	PASS	NS=1	GT	./.
NC_056437.1	7445724	Ot009434_Ots09p_18	C	G	.	PASS	NS=1	GT	./.
NC_056437.1	7445767	Ot009434_Ots09p_61	C	T	.	PASS	NS=1	GT	./.
NC_056437.1	7775910	Ot018712_Ots09p_40	A	C	.	PASS	NS=1	GT	./.
NC_056437.1	7882634	Ot025942_Ots09p_61	G	T	.	PASS	NS=1	GT	./.
NC_056437.1	7901562	Ot016717_Ots09p_13	A	T	.	PASS	NS=1	GT	./.
NC_056437.1	8357378	Ot004171_Ots09p_59	C	T	.	PASS	NS=1	GT	./.
NC_056437.1	8488169	Ot025853_Ots09p_36	A	G	.	PASS	NS=1	GT	./.
NC_056437.1	9302852	Ot003100_Ots09p_48	C	T	.	PASS	NS=1	GT	./.
NC_056437.1	9302872	Ot003100_Ots09p_68	A	G	.	PASS	NS=1	GT	./.
NC_056437.1	9367649	R004309_1	C	A	.	PASS	NS=1	GT	./.
NC_056437.1	10613025	Ot044373_Ots09p_18	C	T	.	PASS	NS=1	GT	./.
NC_056437.1	10613027	Ot044373_Ots09p_20	C	T	.	PASS	NS=1	GT	./.
NC_056437.1	10906191	Ot012327_Ots09p_54	A	G	.	PASS	NS=1	GT	./.
NC_056437.1	11952534	Ot032334_Ots09p_38	C	T	.	PASS	NS=1	GT	./.
NC_056437.1	12625565	Ot021086_Ots09p_13	A	G	.	PASS	NS=1	GT	./.
NC_056437.1	12641679	Ot031524_Ots09p_50	A	G	.	PASS	NS=1	GT	./.
NC_056437.1	14073190	Ot036868_Ots09p_47	C	T	.	PASS	NS=1	GT	./.
NC_056437.1	14493487	Ot056142_Ots09p_40	C	G	.	PASS	NS=1	GT	./.
NC_056437.1	14493488	Ot056142_Ots09p_41	C	G	.	PASS	NS=1	GT	./.
NC_056437.1	14493494	Ot056142_Ots09p_47	A	G	.	PASS	NS=1	GT	./.
NC_056437.1	14493503	Ot056142_Ots09p_56	C	A	.	PASS	NS=1	GT	./.
NC_056437.1	14621000	Ot049624_Ots09p_41	A	G	.	PASS	NS=1	GT	./.
NC_056437.1	15172795	Ot044294_Ots09p_30	C	T	.	PASS	NS=1	GT	./.
NC_056437.1	15202310	R002877_1	T	C	.	PASS	NS=1	GT	./.
NC_056437.1	15396559	R003799_1	G	A	.	PASS	NS=1	GT	./.
NC_056437.1	15671213	Ot048963_Ots09p_38	A	C	.	PASS	NS=1	GT	./.
NC_056437.1	15853767	R006540_1	C	A	.	PASS	NS=1	GT	./.
NC_056437.1	16694165	R020920_1	A	G	.	PASS	NS=1	GT	./.
NC_056437.1	16854224	Ot014098_Ots09p_43	C	T	.	PASS	NS=1	GT	./.
NC_056437.1	17322372	R010580_1	G	A	.	PASS	NS=1	GT	./.
NC_056437.1	17374704	Ot018169_Ots09p_21	A	G	.	PASS	NS=1	GT	./.
NC_056437.1	18203756	Ot024265_Ots09p_49	A	C	.	PASS	NS=1	GT	./.
NC_056437.1	18751557	Ot009730_Ots09p_43	A	C	.	PASS	NS=1	GT	./.
NC_056437.1	19742271	R001621_1	C	A	.	PASS	NS=1	GT	./.
NC_056437.1	20319687	Ot017783_IOts09_46	C	T	.	PASS	NS=1	GT	./.
NC_056437.1	21668244	Ot056685_Ots09p_33	C	A	.	PASS	NS=1	GT	./.
NC_056437.1	21668251	Ot056685_Ots09p_40	A	T	.	PASS	NS=1	GT	./.
NC_056437.1	21668252	Ot056685_Ots09p_41	A	T	.	PASS	NS=1	GT	./.
NC_056437.1	24408338	Ot035396_Ots09p_43	A	G	.	PASS	NS=1	GT	./.
NC_056437.1	24522566	Ot014448_Ots09p_51	G	T	.	PASS	NS=1	GT	./.
NC_056437.1	24522577	Ot014448_Ots09p_62	C	T	.	PASS	NS=1	GT	./.
NC_056437.1	25077911	Ot009348_Ots09p_51	A	T	.	PASS	NS=1	GT	./.
NC_056437.1	25077938	R010074_1	G	A	.	PASS	NS=1	GT	./.
NC_056437.1	25387601	Ot005846_Ots09p_59	C	T	.	PASS	NS=1	GT	./.
NC_056437.1	25581053	R014660_1	A	G	.	PASS	NS=1	GT	./.
NC_056437.1	28262248	Ot003819_IOts09_59	A	T	.	PASS	NS=1	GT	./.
NC_056437.1	28547009	R009554_1	A	C	.	PASS	NS=1	GT	./.
NC_056437.1	29632510	Ot042112_Ots09p_33	A	G	.	PASS	NS=1	GT	./.
NC_056437.1	30039689	R012884_1	T	C	.	PASS	NS=1	GT	./.
NC_056437.1	31116251	Ot042654_Ots09p_46	A	G	.	PASS	NS=1	GT	./.
NC_056437.1	31822502	Ot016484_Ots09p_43	A	C	.	PASS	NS=1	GT	./.
NC_056437.1	32062672	R008221_1	G	A	.	PASS	NS=1	GT	./.
NC_056437.1	33497264	Ot018218_Ots09p_48	C	G	.	PASS	NS=1	GT	./.
NC_056437.1	33912681	Ot048516_Ots09p_44	C	T	.	PASS	NS=1	GT	./.
NC_056437.1	33977542	Ot010705_Ots09p_48	A	T	.	PASS	NS=1	GT	./.
NC_056437.1	33977543	Ot010705_Ots09p_49	C	T	.	PASS	NS=1	GT	./.
NC_056437.1	34441498	Ot014330_Ots09p_21	A	G	.	PASS	NS=1	GT	./.
NC_056437.1	35313872	Ot036274_Ots09p_51	C	T	.	PASS	NS=1	GT	./.
NC_056437.1	35899427	R012857_1	G	A	.	PASS	NS=1	GT	./.
NC_056437.1	36087565	Ot020227_Ots09p_30	A	T	.	PASS	NS=1	GT	./.
NC_056437.1	37006654	Ot040117_Ots09p_47	A	G	.	PASS	NS=1	GT	./.
NC_056437.1	37185646	R004001_1	G	A	.	PASS	NS=1	GT	./.
NC_056437.1	37927470	Ot023455_Ots09p_27	G	T	.	PASS	NS=1	GT	./.
NC_056437.1	37927482	Ot023455_Ots09p_39	A	G	.	PASS	NS=1	GT	./.
NC_056437.1	38647784	Ot018799_Ots09p_55	A	G	.	PASS	NS=1	GT	./.
NC_056437.1	38833315	Ot022984_Ots09p_67	A	T	.	PASS	NS=1	GT	./.
NC_056437.1	38833316	Ot022984_Ots09p_68	A	T	.	PASS	NS=1	GT	./.
NC_056437.1	39491833	R008563_1	G	A	.	PASS	NS=1	GT	./.
NC_056437.1	39968915	Ot006091_IOts09_14	A	G	.	PASS	NS=1	GT	./.
NC_056437.1	40197951	Ot010632_Ots09p_66	C	T	.	PASS	NS=1	GT	./.
NC_056437.1	40224072	R001436_1	C	T	.	PASS	NS=1	GT	./.
NC_056437.1	40976354	R004787_1	G	T	.	PASS	NS=1	GT	./.
NC_056437.1	41532811	Ot050343_Ots09p_69	C	T	.	PASS	NS=1	GT	./.
NC_056437.1	41946489	Ot054678_IOts09_57	C	T	.	PASS	NS=1	GT	./.
NC_056437.1	41946496	Ot054678_IOts09_64	C	T	.	PASS	NS=1	GT	./.
NC_056437.1	43073745	Ot041733_Ots09p_19	A	G	.	PASS	NS=1	GT	./.
NC_056437.1	43518866	Ot012467_Ots09p_46	G	C	.	PASS	NS=1	GT	./.
NC_056437.1	44042507	Ot025306_Ots09p_31	C	T	.	PASS	NS=1	GT	./.
NC_056437.1	44042532	Ot025306_Ots09p_56	C	T	.	PASS	NS=1	GT	./.
NC_056437.1	44137396	Ot040898_Ots09p_48	C	T	.	PASS	NS=1	GT	./.
NC_056437.1	44172285	Ot050955_Ots09p_68	A	C	.	PASS	NS=1	GT	./.
NC_056437.1	45027819	Ot013615_Ots09p_26	A	G	.	PASS	NS=1	GT	./.
NC_056437.1	46753404	R002558_1	C	T	.	PASS	NS=1	GT	./.
NC_056437.1	47191401	Ot004981_Ots09p_31	A	T	.	PASS	NS=1	GT	./.
NC_056437.1	47191402	Ot004981_Ots09p_32	A	T	.	PASS	NS=1	GT	./.
NC_056437.1	48475825	Ot035329_Ots09p_38	A	G	.	PASS	NS=1	GT	./.
NC_056437.1	49023093	Ot047946_Ots09p_64	C	T	.	PASS	NS=1	GT	./.
NC_056437.1	50158856	Ot040921_Ots09p_54	A	C	.	PASS	NS=1	GT	./.
NC_056437.1	50315997	Ot000836_Ots09p_43	A	G	.	PASS	NS=1	GT	./.
NC_056437.1	50315999	Ot000836_Ots09p_45	A	G	.	PASS	NS=1	GT	./.
NC_056437.1	50440646	Ot053615_Ots09p_53	C	T	.	PASS	NS=1	GT	./.
NC_056437.1	52167327	R010853_1	G	C	.	PASS	NS=1	GT	./.
NC_056437.1	52367052	Ot056050_Ots09p_37	A	T	.	PASS	NS=1	GT	./.
NC_056437.1	52682863	Ot001366_Ots09p_17	A	G	.	PASS	NS=1	GT	./.
NC_056437.1	53829066	Ot039000_Ots09p_51	G	T	.	PASS	NS=1	GT	./.
NC_056437.1	54295332	R005450_1	C	A	.	PASS	NS=1	GT	./.
NC_056437.1	55248520	Ot017868_Ots09p_35	C	T	.	PASS	NS=1	GT	./.
NC_056437.1	56650290	Ot028006_Ots09p_39	G	T	.	PASS	NS=1	GT	./.
NC_056437.1	58147399	Ot034978_Ots09p_55	A	G	.	PASS	NS=1	GT	./.
NC_056437.1	58255551	Ot001559_Ots09c_29	A	G	.	PASS	NS=1	GT	./.
NC_056437.1	60790152	R004732_1	G	T	.	PASS	NS=1	GT	./.
NC_056437.1	61980018	Ot052632_Ots09c_68	A	C	.	PASS	NS=1	GT	./.
NC_056437.1	62790297	Ot027456_Ots09c_16	A	G	.	PASS	NS=1	GT	./.
NC_056437.1	62790341	Ot027456_Ots09c_60	C	T	.	PASS	NS=1	GT	./.
NC_056437.1	62790349	Ot027456_Ots09c_68	C	T	.	PASS	NS=1	GT	./.
NC_056437.1	62790352	R000087_1	G	A	.	PASS	NS=1	GT	./.
NC_056437.1	63729540	Ot032700_Ots09c_29	C	T	.	PASS	NS=1	GT	./.
NC_056437.1	64362706	Ot039608_Ots09c_30	A	T	.	PASS	NS=1	GT	./.
NC_056437.1	64386293	R008128_1	T	A	.	PASS	NS=1	GT	./.
NC_056437.1	64608110	Ot046344_Ots09c_29	A	G	.	PASS	NS=1	GT	./.
NC_056437.1	64608147	Ot046344_Ots09c_66	A	C	.	PASS	NS=1	GT	./.
NC_056437.1	65059281	R020343_1	C	T	.	PASS	NS=1	GT	./.
NC_056437.1	65763606	Ot022979D_Ots09q_55	A	G	.	PASS	NS=1	GT	./.
NC_056437.1	68005825	Ot043007_Ots09q_44	A	G	.	PASS	NS=1	GT	./.
NC_056437.1	68327832	Ot038220_Ots09q_52	A	C	.	PASS	NS=1	GT	./.
NC_056437.1	68362203	R013405_1	G	T	.	PASS	NS=1	GT	./.
NC_056437.1	68362214	Ot017792_Ots09q_26	A	G	.	PASS	NS=1	GT	./.
NC_056437.1	68565038	Ot038497_Ots09q_20	C	T	.	PASS	NS=1	GT	./.
NC_056437.1	69106521	Ot009911_Ots09q_46	A	G	.	PASS	NS=1	GT	./.
NC_056437.1	69124525	Ot049950_Ots09q_65	C	T	.	PASS	NS=1	GT	./.
NC_056437.1	69172313	Ot040889_Ots09q_42	A	C	.	PASS	NS=1	GT	./.
NC_056437.1	70804039	Ot002797_Ots09q_46	A	G	.	PASS	NS=1	GT	./.
NC_056437.1	71310114	Ot024178_Ots09q_24	A	C	.	PASS	NS=1	GT	./.
NC_056437.1	71310145	Ot024178_Ots09q_55	T	C	.	PASS	NS=1	GT	./.
NC_056437.1	71609853	Ot014170_Ots09q_30	A	G	.	PASS	NS=1	GT	./.
NC_056437.1	71657715	Ot047807_Ots09q_26	A	G	.	PASS	NS=1	GT	./.
NC_056437.1	71845481	R022856_1	T	C	.	PASS	NS=1	GT	./.
NC_056437.1	71934831	Ot006180_Ots09q_58	C	T	.	PASS	NS=1	GT	./.
NC_056437.1	72279995	Ot019519_Ots09q_27	A	C	.	PASS	NS=1	GT	./.
NC_056437.1	73010629	R010175_1	G	A	.	PASS	NS=1	GT	./.
NC_056437.1	73563664	Ot054646_Ots09q_11	G	T	.	PASS	NS=1	GT	./.
NC_056437.1	73563701	Ot054646_Ots09q_48	A	G	.	PASS	NS=1	GT	./.
NC_056437.1	74071991	Ot006655_Ots09q_26	C	T	.	PASS	NS=1	GT	./.
NC_056437.1	74424015	Ot019189_Ots09q_48	A	G	.	PASS	NS=1	GT	./.
NC_056437.1	74982485	R000057_1	A	C	.	PASS	NS=1	GT	./.
NC_056437.1	76510478	R003264_1	T	C	.	PASS	NS=1	GT	./.
NC_056437.1	77803075	Ot025314_Ots09q_30	A	G	.	PASS	NS=1	GT	./.
NC_056437.1	80692447	Ot016623_Ots09q_32	A	C	.	PASS	NS=1	GT	./.
NC_056437.1	80988515	Ot005411_Ots09q_41	A	G	.	PASS	NS=1	GT	./.
NC_056437.1	82478716	Ot000730_Ots09q_30	A	G	.	PASS	NS=1	GT	./.
NC_056437.1	82948913	Ot001054_Ots09q_30	A	T	.	PASS	NS=1	GT	./.
NC_056437.1	85058724	R018574_1	T	C	.	PASS	NS=1	GT	./.
NC_056437.1	85390556	Ot014006_Ots09q_50	A	T	.	PASS	NS=1	GT	./.
NC_056437.1	86256003	Ot054249D_Ots09q_23	A	G	.	PASS	NS=1	GT	./.
NC_056438.1	7978727	Ot026126_Ots10p_31	C	G	.	PASS	NS=1	GT	./.
NC_056438.1	9123684	Ot037872_Ots10p_19	A	G	.	PASS	NS=1	GT	./.
NC_056438.1	9519488	Ot028128_Ots10p_11	C	T	.	PASS	NS=1	GT	./.
NC_056438.1	9568046	Ot011485_Ots10p_28	G	T	.	PASS	NS=1	GT	./.
NC_056438.1	9568060	R010137_1	T	C	.	PASS	NS=1	GT	./.
NC_056438.1	10611159	R010614_1	C	G	.	PASS	NS=1	GT	./.
NC_056438.1	11750210	Ot019647_Ots10p_30	A	G	.	PASS	NS=1	GT	./.
NC_056438.1	11918591	Ot036777_Ots10p_63	C	G	.	PASS	NS=1	GT	./.
NC_056438.1	12433687	R003717_1	C	A	.	PASS	NS=1	GT	./.
NC_056438.1	13355880	R017588_1	A	G	.	PASS	NS=1	GT	./.
NC_056438.1	13383266	Ot005623_Ots10p_22	C	T	.	PASS	NS=1	GT	./.
NC_056438.1	13705897	Ot000708_Ots10p_59	A	T	.	PASS	NS=1	GT	./.
NC_056438.1	15378596	Ot006432_Ots10p_63	C	T	.	PASS	NS=1	GT	./.
NC_056438.1	15558432	Ot033219_Ots10p_13	C	T	.	PASS	NS=1	GT	./.
NC_056438.1	15970453	Ot051748_Ots10p_61	C	G	.	PASS	NS=1	GT	./.
NC_056438.1	16572678	R002870_1	C	T	.	PASS	NS=1	GT	./.
NC_056438.1	17928560	R007935_1	C	T	.	PASS	NS=1	GT	./.
NC_056438.1	18267928	R008711_1	C	A	.	PASS	NS=1	GT	./.
NC_056438.1	19076962	R002072_1	C	T	.	PASS	NS=1	GT	./.
NC_056438.1	19709733	R002548_1	C	T	.	PASS	NS=1	GT	./.
NC_056438.1	19974900	R015013_1	T	C	.	PASS	NS=1	GT	./.
NC_056438.1	20082660	Ot028823_Ots10p_15	G	T	.	PASS	NS=1	GT	./.
NC_056438.1	20555554	Ot017735_Ots10p_40	A	C	.	PASS	NS=1	GT	./.
NC_056438.1	20555579	Ot017735_Ots10p_65	A	G	.	PASS	NS=1	GT	./.
NC_056438.1	21063061	Ot042273_Ots10p_36	C	G	.	PASS	NS=1	GT	./.
NC_056438.1	21475778	Ot021012_Ots10p_60	G	T	.	PASS	NS=1	GT	./.
NC_056438.1	21617129	Ot030131_Ots10p_45	G	T	.	PASS	NS=1	GT	./.
NC_056438.1	21750468	Ot015953_Ots10p_18	A	T	.	PASS	NS=1	GT	./.
NC_056438.1	21750484	Ot015953_Ots10p_34	A	G	.	PASS	NS=1	GT	./.
NC_056438.1	23231033	R019381_1	A	T	.	PASS	NS=1	GT	./.
NC_056438.1	24229553	R013345_1	C	T	.	PASS	NS=1	GT	./.
NC_056438.1	24366876	R007879_1	G	T	.	PASS	NS=1	GT	./.
NC_056438.1	24904070	Ot053881_Ots10p_13	A	G	.	PASS	NS=1	GT	./.
NC_056438.1	25043176	Ot019488_Ots10p_42	A	C	.	PASS	NS=1	GT	./.
NC_056438.1	26824417	Ot052954_Ots10p_64	G	T	.	PASS	NS=1	GT	./.
NC_056438.1	27928067	Ot032008_Ots10p_22	A	G	.	PASS	NS=1	GT	./.
NC_056438.1	29508037	Ot048787_Ots10p_24	C	G	.	PASS	NS=1	GT	./.
NC_056438.1	29508068	Ot048787_Ots10p_55	G	T	.	PASS	NS=1	GT	./.
NC_056438.1	32906455	Ot029716_IOts10_58	A	C	.	PASS	NS=1	GT	./.
NC_056438.1	33552955	Ot051524_Ots10p_68	A	C	.	PASS	NS=1	GT	./.
NC_056438.1	34064606	Ot044025_Ots10p_56	G	T	.	PASS	NS=1	GT	./.
NC_056438.1	35839828	Ot060935D_Ots10p_43	C	G	.	PASS	NS=1	GT	./.
NC_056438.1	35932692	Ot030072_Ots10c_42	A	G	.	PASS	NS=1	GT	./.
NC_056438.1	35951914	Ot050937_Ots10c_64	A	C	.	PASS	NS=1	GT	./.
NC_056438.1	36510408	Ot007134_Ots10c_36	C	T	.	PASS	NS=1	GT	./.
NC_056438.1	36510413	Ot007134_Ots10c_41	G	T	.	PASS	NS=1	GT	./.
NC_056438.1	36697164	R021499_1	A	G	.	PASS	NS=1	GT	./.
NC_056438.1	36868444	Ot039306_Ots10c_11	A	C	.	PASS	NS=1	GT	./.
NC_056438.1	36943830	R011429_1	A	T	.	PASS	NS=1	GT	./.
NC_056438.1	37170140	Ot034318_Ots10c_65	A	C	.	PASS	NS=1	GT	./.
NC_056438.1	38321048	R006271_1	G	A	.	PASS	NS=1	GT	./.
NC_056438.1	38784074	Ot005318_Ots10q_44	A	G	.	PASS	NS=1	GT	./.
NC_056438.1	41498351	R004678_1	C	G	.	PASS	NS=1	GT	./.
NC_056438.1	43236747	Ot014511_Ots10q_14	C	T	.	PASS	NS=1	GT	./.
NC_056438.1	43359636	R010493_1	G	A	.	PASS	NS=1	GT	./.
NC_056438.1	43874043	Ot008706_Ots10q_48	C	G	.	PASS	NS=1	GT	./.
NC_056438.1	44238253	Ot013907_Ots10q_47	C	T	.	PASS	NS=1	GT	./.
NC_056438.1	44568457	Ot001737_Ots10q_42	C	T	.	PASS	NS=1	GT	./.
NC_056438.1	45714533	R002448_1	C	T	.	PASS	NS=1	GT	./.
NC_056438.1	45910042	Ot009894_Ots10q_18	A	G	.	PASS	NS=1	GT	./.
NC_056438.1	45910092	Ot009894_Ots10q_68	G	T	.	PASS	NS=1	GT	./.
NC_056438.1	45918506	Ot016818_Ots10q_40	A	T	.	PASS	NS=1	GT	./.
NC_056438.1	46240168	R013587_1	G	A	.	PASS	NS=1	GT	./.
NC_056438.1	46240178	Ot012294_Ots10q_67	A	G	.	PASS	NS=1	GT	./.
NC_056438.1	47229841	Ot039481_Ots10q_44	C	T	.	PASS	NS=1	GT	./.
NC_056438.1	47254360	R010127_1	T	A	.	PASS	NS=1	GT	./.
NC_056438.1	47911975	Ot042200_Ots10q_16	A	C	.	PASS	NS=1	GT	./.
NC_056438.1	48521713	R004298_1	G	A	.	PASS	NS=1	GT	./.
NC_056438.1	48979380	Ot003935_Ots10q_45	A	G	.	PASS	NS=1	GT	./.
NC_056438.1	48979401	Ot003935_Ots10q_66	C	T	.	PASS	NS=1	GT	./.
NC_056438.1	49502038	Ot026289_Ots10q_34	A	T	.	PASS	NS=1	GT	./.
NC_056438.1	49563492	R002106_1	C	A	.	PASS	NS=1	GT	./.
NC_056438.1	50209030	Ot036360_Ots10q_33	C	T	.	PASS	NS=1	GT	./.
NC_056438.1	50309664	Ot022954_Ots10q_16	C	G	.	PASS	NS=1	GT	./.
NC_056438.1	51192810	Ot046452_Ots10q_18	A	G	.	PASS	NS=1	GT	./.
NC_056438.1	51437033	R018283_1	C	T	.	PASS	NS=1	GT	./.
NC_056438.1	51680499	Ot049829_Ots10q_67	A	G	.	PASS	NS=1	GT	./.
NC_056438.1	52254072	Ot005027_Ots10q_56	A	G	.	PASS	NS=1	GT	./.
NC_056438.1	52341756	Ot004016_Ots10q_60	A	G	.	PASS	NS=1	GT	./.
NC_056438.1	52876999	Ot048745_Ots10q_53	A	G	.	PASS	NS=1	GT	./.
NC_056438.1	52956672	Ot023442_Ots10q_53	A	G	.	PASS	NS=1	GT	./.
NC_056438.1	53363341	Ot037929_Ots10q_29	A	G	.	PASS	NS=1	GT	./.
NC_056438.1	53363353	Ot037929_Ots10q_41	G	T	.	PASS	NS=1	GT	./.
NC_056438.1	53671726	Ot012793_Ots10q_21	A	G	.	PASS	NS=1	GT	./.
NC_056438.1	53671774	R007933_1	A	G	.	PASS	NS=1	GT	./.
NC_056438.1	54913335	Ot032150_Ots10q_41	A	G	.	PASS	NS=1	GT	./.
NC_056438.1	56930072	Ot055726_Ots10q_63	C	G	.	PASS	NS=1	GT	./.
NC_056438.1	57280220	Ot009698_IOts10_53	G	T	.	PASS	NS=1	GT	./.
NC_056438.1	59675769	Ot023101_Ots10q_14	C	T	.	PASS	NS=1	GT	./.
NC_056438.1	59789606	R011860_1	C	T	.	PASS	NS=1	GT	./.
NC_056438.1	60101568	Ot024657_Ots10q_24	A	C	.	PASS	NS=1	GT	./.
NC_056438.1	60871917	Ot005212_Ots10q_67	C	T	.	PASS	NS=1	GT	./.
NC_056438.1	61037869	Ot022983_Ots10q_16	A	G	.	PASS	NS=1	GT	./.
NC_056438.1	61037883	Ot022983_Ots10q_30	G	T	.	PASS	NS=1	GT	./.
NC_056438.1	61037902	Ot022983_Ots10q_49	A	C	.	PASS	NS=1	GT	./.
NC_056438.1	61037912	Ot022983_Ots10q_59	A	G	.	PASS	NS=1	GT	./.
NC_056438.1	61042179	Ot002701_Ots10q_48	C	T	.	PASS	NS=1	GT	./.
NC_056438.1	61042183	Ot002701_Ots10q_52	A	T	.	PASS	NS=1	GT	./.
NC_056438.1	61603901	Ot007865_IOts10_19	C	T	.	PASS	NS=1	GT	./.
NC_056438.1	63475082	Ot036300_Ots10q_60	G	A	.	PASS	NS=1	GT	./.
NC_056438.1	63518457	Ot002243_Ots10q_27	A	G	.	PASS	NS=1	GT	./.
NC_056438.1	63785402	Ot053047_Ots10q_43	A	C	.	PASS	NS=1	GT	./.
NC_056438.1	64091211	Ot005993_Ots10q_53	A	T	.	PASS	NS=1	GT	./.
NC_056438.1	64674548	Ot035326_Ots10q_19	A	T	.	PASS	NS=1	GT	./.
NC_056438.1	64674574	Ot035326_Ots10q_45	A	C	.	PASS	NS=1	GT	./.
NC_056438.1	65098097	Ot038954_Ots10q_35	C	T	.	PASS	NS=1	GT	./.
NC_056438.1	65148271	Ot026533_Ots10q_68	C	G	.	PASS	NS=1	GT	./.
NC_056438.1	65185209	Ot032573_Ots10q_57	C	G	.	PASS	NS=1	GT	./.
NC_056438.1	66914905	R017214_1	A	G	.	PASS	NS=1	GT	./.
NC_056438.1	67307947	Ot034443_IOts10_69	C	T	.	PASS	NS=1	GT	./.
NC_056438.1	68331974	R004192_1	A	G	.	PASS	NS=1	GT	./.
NC_056438.1	69508313	R001627_1	T	G	.	PASS	NS=1	GT	./.
NC_056438.1	71126561	R005167_1	A	G	.	PASS	NS=1	GT	./.
NC_056438.1	71862615	Ot023934_IOts10_51	A	G	.	PASS	NS=1	GT	./.
NC_056438.1	72231551	Ot055064_Ots10q_48	G	T	.	PASS	NS=1	GT	./.
NC_056438.1	73969689	Ot009173_Ots10q_14	C	T	.	PASS	NS=1	GT	./.
NC_056438.1	73969718	Ot009173_Ots10q_43	G	T	.	PASS	NS=1	GT	./.
NC_056438.1	73969741	Ot009173_Ots10q_66	C	T	.	PASS	NS=1	GT	./.
NC_056438.1	74297386	Ot040520_Ots10q_37	A	G	.	PASS	NS=1	GT	./.
NC_056438.1	74332230	R009130_1	A	G	.	PASS	NS=1	GT	./.
NC_056438.1	74785986	R015565_1	A	G	.	PASS	NS=1	GT	./.
NC_056438.1	75204727	R018363_1	T	C	.	PASS	NS=1	GT	./.
NC_056438.1	75486902	Ot026925_Ots10q_62	A	T	.	PASS	NS=1	GT	./.
NC_056438.1	78177211	Ot031033_Ots10q_12	A	G	.	PASS	NS=1	GT	./.
NC_056438.1	78442175	Ot030528_Ots10q_38	A	T	.	PASS	NS=1	GT	./.
NC_056438.1	78442206	Ot030528_Ots10q_69	C	T	.	PASS	NS=1	GT	./.
NC_056438.1	82442912	Ot025732_Ots10q_67	A	G	.	PASS	NS=1	GT	./.
NC_056438.1	84061529	Ot013963_Ots10q_63	C	T	.	PASS	NS=1	GT	./.
NC_056439.1	1485408	Ot004103_Ots11p_12	C	T	.	PASS	NS=1	GT	./.
NC_056439.1	3503348	R014330_1	T	G	.	PASS	NS=1	GT	./.
NC_056439.1	4905792	R001033_1	G	T	.	PASS	NS=1	GT	./.
NC_056439.1	5126615	R004151_1	G	T	.	PASS	NS=1	GT	./.
NC_056439.1	5204070	Ot055891_Ots11p_38	T	G	.	PASS	NS=1	GT	./.
NC_056439.1	5319918	Ot010627_Ots11p_17	C	G	.	PASS	NS=1	GT	./.
NC_056439.1	5449857	R018939_1	A	G	.	PASS	NS=1	GT	./.
NC_056439.1	5938699	R000259_1	G	A	.	PASS	NS=1	GT	./.
NC_056439.1	6427794	R012579_1	T	C	.	PASS	NS=1	GT	./.
NC_056439.1	6472546	R011071_1	A	T	.	PASS	NS=1	GT	./.
NC_056439.1	6472553	Ot044266_Ots11p_44	G	T	.	PASS	NS=1	GT	./.
NC_056439.1	6695799	Ot008263_Ots11p_26	G	T	.	PASS	NS=1	GT	./.
NC_056439.1	7076268	Ot017706_Ots11p_63	C	T	.	PASS	NS=1	GT	./.
NC_056439.1	7440758	Ot031595_Ots11p_27	C	T	.	PASS	NS=1	GT	./.
NC_056439.1	7440767	Ot031595_Ots11p_36	A	G	.	PASS	NS=1	GT	./.
NC_056439.1	7726313	Ot033955_Ots11p_30	G	T	.	PASS	NS=1	GT	./.
NC_056439.1	7943641	Ot033810_Ots11p_34	C	G	.	PASS	NS=1	GT	./.
NC_056439.1	8539516	R000129_1	T	C	.	PASS	NS=1	GT	./.
NC_056439.1	10190133	Ot046406_Ots11p_30	A	T	.	PASS	NS=1	GT	./.
NC_056439.1	10264113	Ot056673_Ots11p_23	G	T	.	PASS	NS=1	GT	./.
NC_056439.1	10264114	Ot056673_Ots11p_24	G	C	.	PASS	NS=1	GT	./.
NC_056439.1	10264147	Ot056673_Ots11p_57	T	G	.	PASS	NS=1	GT	./.
NC_056439.1	10427788	Ot047061_Ots11p_61	C	G	.	PASS	NS=1	GT	./.
NC_056439.1	12118407	Ot050357_Ots11c_51	C	T	.	PASS	NS=1	GT	./.
NC_056439.1	12137134	Ot007484_Ots11c_12	A	C	.	PASS	NS=1	GT	./.
NC_056439.1	12137188	Ot007484_Ots11c_66	A	G	.	PASS	NS=1	GT	./.
NC_056439.1	13306571	Ot032265_Ots11c_48	A	T	.	PASS	NS=1	GT	./.
NC_056439.1	13457220	Ot015158_Ots11c_63	A	C	.	PASS	NS=1	GT	./.
NC_056439.1	14247736	Ot047012_Ots11c_68	C	T	.	PASS	NS=1	GT	./.
NC_056439.1	14595463	Ot026061_Ots11c_30	G	T	.	PASS	NS=1	GT	./.
NC_056439.1	15256553	Ot029172_Ots11c_41	G	T	.	PASS	NS=1	GT	./.
NC_056439.1	16729093	Ot004872_Ots11q_17	A	G	.	PASS	NS=1	GT	./.
NC_056439.1	17042019	R001933_1	A	G	.	PASS	NS=1	GT	./.
NC_056439.1	17120172	R003533_1	G	A	.	PASS	NS=1	GT	./.
NC_056439.1	17125792	Ot023328_Ots11q_14	G	T	.	PASS	NS=1	GT	./.
NC_056439.1	17125847	Ot023328_Ots11q_69	A	G	.	PASS	NS=1	GT	./.
NC_056439.1	17150944	Ot000372_Ots11q_27	A	G	.	PASS	NS=1	GT	./.
NC_056439.1	17513469	Ot023119_Ots11q_12	C	T	.	PASS	NS=1	GT	./.
NC_056439.1	17513502	Ot023119_Ots11q_45	A	G	.	PASS	NS=1	GT	./.
NC_056439.1	17719041	Ot023007_Ots11q_24	A	G	.	PASS	NS=1	GT	./.
NC_056439.1	17744763	Ot014549_Ots11q_25	A	T	.	PASS	NS=1	GT	./.
NC_056439.1	18654421	Ot051951_Ots11q_22	G	T	.	PASS	NS=1	GT	./.
NC_056439.1	18669822	Ot028090_Ots11q_41	C	T	.	PASS	NS=1	GT	./.
NC_056439.1	19334628	Ot030141_Ots11q_27	G	T	.	PASS	NS=1	GT	./.
NC_056439.1	21816994	Ot029468_Ots11q_68	A	G	.	PASS	NS=1	GT	./.
NC_056439.1	21866172	Ot006837_Ots11q_27	C	T	.	PASS	NS=1	GT	./.
NC_056439.1	22115350	R000161_1	C	A	.	PASS	NS=1	GT	./.
NC_056439.1	23735787	Ot031789_Ots11q_22	A	G	.	PASS	NS=1	GT	./.
NC_056439.1	24108174	Ot008618_Ots11q_27	A	G	.	PASS	NS=1	GT	./.
NC_056439.1	24108214	Ot008618_Ots11q_67	C	T	.	PASS	NS=1	GT	./.
NC_056439.1	25277059	Ot045357_Ots11q_63	A	C	.	PASS	NS=1	GT	./.
NC_056439.1	25533275	Ot054386_Ots11q_32	C	T	.	PASS	NS=1	GT	./.
NC_056439.1	25583179	R012000_1	A	T	.	PASS	NS=1	GT	./.
NC_056439.1	25860696	Ot056687_Ots11q_58	C	G	.	PASS	NS=1	GT	./.
NC_056439.1	25860698	Ot056687_Ots11q_60	C	T	.	PASS	NS=1	GT	./.
NC_056439.1	25860703	Ot056687_Ots11q_65	T	C	.	PASS	NS=1	GT	./.
NC_056439.1	26122285	Ot020072_Ots11q_31	A	G	.	PASS	NS=1	GT	./.
NC_056439.1	26382690	Ot009732_Ots11q_19	A	G	.	PASS	NS=1	GT	./.
NC_056439.1	26699810	Ot015553_Ots11q_25	C	T	.	PASS	NS=1	GT	./.
NC_056439.1	26699823	Ot015553_Ots11q_38	C	T	.	PASS	NS=1	GT	./.
NC_056439.1	26884215	Ot030875_Ots11q_25	A	G	.	PASS	NS=1	GT	./.
NC_056439.1	27310708	Ot008439_Ots11q_42	C	T	.	PASS	NS=1	GT	./.
NC_056439.1	27347958	Ot009571_Ots11q_16	C	T	.	PASS	NS=1	GT	./.
NC_056439.1	27603873	Ot033486_Ots11q_41	G	T	.	PASS	NS=1	GT	./.
NC_056439.1	27965122	Ot035759_IOts11_21	A	G	.	PASS	NS=1	GT	./.
NC_056439.1	29828145	Ot035686_Ots11q_61	C	T	.	PASS	NS=1	GT	./.
NC_056439.1	29937709	R005788_1	C	T	.	PASS	NS=1	GT	./.
NC_056439.1	30369411	Ot033385_Ots11q_19	C	G	.	PASS	NS=1	GT	./.
NC_056439.1	30434825	Ot035742_Ots11q_37	C	G	.	PASS	NS=1	GT	./.
NC_056439.1	30538458	Ot032207_Ots11q_56	C	T	.	PASS	NS=1	GT	./.
NC_056439.1	30658080	Ot025660_Ots11q_30	A	G	.	PASS	NS=1	GT	./.
NC_056439.1	30725942	Ot016252_Ots11q_19	A	T	.	PASS	NS=1	GT	./.
NC_056439.1	30904819	Ot033111_Ots11q_68	C	T	.	PASS	NS=1	GT	./.
NC_056439.1	31272547	Ot034183_Ots11q_30	C	T	.	PASS	NS=1	GT	./.
NC_056439.1	31918867	R015488_1	C	T	.	PASS	NS=1	GT	./.
NC_056439.1	32649892	Ot043699_Ots11q_38	A	T	.	PASS	NS=1	GT	./.
NC_056439.1	33387330	Ot007510_Ots11q_40	A	G	.	PASS	NS=1	GT	./.
NC_056439.1	33719936	Ot032047_Ots11q_41	A	G	.	PASS	NS=1	GT	./.
NC_056439.1	34516871	Ot014413_Ots11q_43	C	T	.	PASS	NS=1	GT	./.
NC_056439.1	36260742	Ot008139_Ots11q_20	C	T	.	PASS	NS=1	GT	./.
NC_056439.1	36536445	R001645_1	T	C	.	PASS	NS=1	GT	./.
NC_056439.1	36754227	R007153_1	G	A	.	PASS	NS=1	GT	./.
NC_056439.1	37185823	Ot035315_Ots11q_13	A	T	.	PASS	NS=1	GT	./.
NC_056439.1	37185835	Ot035315_Ots11q_25	C	G	.	PASS	NS=1	GT	./.
NC_056439.1	39115456	Ot042757_Ots11q_38	A	C	.	PASS	NS=1	GT	./.
NC_056439.1	39140749	Ot044126_Ots11q_42	A	T	.	PASS	NS=1	GT	./.
NC_056439.1	39707748	Ot047963_Ots11q_53	C	T	.	PASS	NS=1	GT	./.
NC_056439.1	39957480	Ot032882_Ots11q_40	C	G	.	PASS	NS=1	GT	./.
NC_056439.1	40119288	Ot026137_Ots11q_37	A	G	.	PASS	NS=1	GT	./.
NC_056439.1	40997260	R005615_1	A	T	.	PASS	NS=1	GT	./.
NC_056439.1	41614965	Ot007845_Ots11q_44	G	T	.	PASS	NS=1	GT	./.
NC_056439.1	42357799	Ot002336_IOts11_25	A	C	.	PASS	NS=1	GT	./.
NC_056439.1	43174611	R001346_1	A	C	.	PASS	NS=1	GT	./.
NC_056439.1	43448138	R007499_1	C	G	.	PASS	NS=1	GT	./.
NC_056439.1	45057675	Ot020171_Ots11q_23	G	T	.	PASS	NS=1	GT	./.
NC_056439.1	45057687	Ot020171_Ots11q_35	C	T	.	PASS	NS=1	GT	./.
NC_056439.1	45057696	Ot020171_Ots11q_44	A	G	.	PASS	NS=1	GT	./.
NC_056439.1	46001884	Ot013562_Ots11q_17	A	C	.	PASS	NS=1	GT	./.
NC_056439.1	46001888	Ot013562_Ots11q_21	C	T	.	PASS	NS=1	GT	./.
NC_056439.1	46574143	Ot002067_Ots11q_15	A	C	.	PASS	NS=1	GT	./.
NC_056439.1	46574167	Ot002067_Ots11q_39	A	G	.	PASS	NS=1	GT	./.
NC_056439.1	47244399	R005603_1	T	A	.	PASS	NS=1	GT	./.
NC_056439.1	47442240	Ot008536_Ots11q_16	C	T	.	PASS	NS=1	GT	./.
NC_056439.1	47512932	Ot008744_Ots11q_12	C	T	.	PASS	NS=1	GT	./.
NC_056439.1	47811734	R014142_1	G	A	.	PASS	NS=1	GT	./.
NC_056439.1	47880583	R002928_1	A	C	.	PASS	NS=1	GT	./.
NC_056439.1	48229329	Ot052907_Ots11q_17	C	T	.	PASS	NS=1	GT	./.
NC_056439.1	48229353	Ot052907_Ots11q_41	C	T	.	PASS	NS=1	GT	./.
NC_056439.1	48762362	Ot030106_Ots11q_23	C	G	.	PASS	NS=1	GT	./.
NC_056439.1	50403694	Ot020670_Ots11q_26	A	T	.	PASS	NS=1	GT	./.
NC_056439.1	50403727	Ot020670_Ots11q_59	A	G	.	PASS	NS=1	GT	./.
NC_056439.1	50442262	Ot048498_Ots11q_25	A	G	.	PASS	NS=1	GT	./.
NC_056439.1	50576096	Ot019444_Ots11q_22	C	T	.	PASS	NS=1	GT	./.
NC_056439.1	51193395	Ot043380_Ots11q_57	G	T	.	PASS	NS=1	GT	./.
NC_056439.1	51324943	Ot004608_Ots11q_64	A	C	.	PASS	NS=1	GT	./.
NC_056439.1	52518131	Ot031750_Ots11q_50	A	G	.	PASS	NS=1	GT	./.
NC_056439.1	54474592	R016905_1	T	G	.	PASS	NS=1	GT	./.
NC_056439.1	55441899	Ot025906_Ots11q_18	C	T	.	PASS	NS=1	GT	./.
NC_056439.1	55441949	R015294_1	G	T	.	PASS	NS=1	GT	./.
NC_056440.1	906215	Ot051031_Ots12p_61	C	G	.	PASS	NS=1	GT	./.
NC_056440.1	1712185	R023518_1	T	C	.	PASS	NS=1	GT	./.
NC_056440.1	2610675	R019338_1	A	C	.	PASS	NS=1	GT	./.
NC_056440.1	3888929	R011597_1	T	G	.	PASS	NS=1	GT	./.
NC_056440.1	4656331	R021560_1	C	T	.	PASS	NS=1	GT	./.
NC_056440.1	5478255	R013183_1	G	A	.	PASS	NS=1	GT	./.
NC_056440.1	6319581	Ot045720_Ots12p_23	C	G	.	PASS	NS=1	GT	./.
NC_056440.1	6427248	Ot041089_Ots12p_39	G	T	.	PASS	NS=1	GT	./.
NC_056440.1	6437178	R002309_1	G	A	.	PASS	NS=1	GT	./.
NC_056440.1	9154929	R003281_1	C	T	.	PASS	NS=1	GT	./.
NC_056440.1	9532404	Ot021136_Ots12p_43	C	T	.	PASS	NS=1	GT	./.
NC_056440.1	10401980	Ot011652_Ots12p_61	A	G	.	PASS	NS=1	GT	./.
NC_056440.1	10401981	Ot011652_Ots12p_62	C	G	.	PASS	NS=1	GT	./.
NC_056440.1	10619290	Ot019148_Ots12p_32	G	T	.	PASS	NS=1	GT	./.
NC_056440.1	11464851	R015379_1	A	G	.	PASS	NS=1	GT	./.
NC_056440.1	11928845	Ot003465_Ots12p_41	A	G	.	PASS	NS=1	GT	./.
NC_056440.1	12826562	Ot013877_Ots12p_54	C	G	.	PASS	NS=1	GT	./.
NC_056440.1	14616180	R005832_1	T	C	.	PASS	NS=1	GT	./.
NC_056440.1	14931444	R008810_1	A	T	.	PASS	NS=1	GT	./.
NC_056440.1	16184205	R014544_1	A	G	.	PASS	NS=1	GT	./.
NC_056440.1	16545812	Ot033169_Ots12p_49	A	T	.	PASS	NS=1	GT	./.
NC_056440.1	16750472	Ot047007_Ots12p_34	A	G	.	PASS	NS=1	GT	./.
NC_056440.1	17098994	Ot012847_Ots12p_59	G	T	.	PASS	NS=1	GT	./.
NC_056440.1	17211586	Ot047352_Ots12p_24	G	T	.	PASS	NS=1	GT	./.
NC_056440.1	17357538	Ot045539_Ots12p_52	C	T	.	PASS	NS=1	GT	./.
NC_056440.1	17357554	Ot045539_Ots12p_68	G	T	.	PASS	NS=1	GT	./.
NC_056440.1	17972009	Ot018316_Ots12p_16	A	G	.	PASS	NS=1	GT	./.
NC_056440.1	18512137	R005811_1	C	A	.	PASS	NS=1	GT	./.
NC_056440.1	19388924	Ot033047_Ots12p_32	A	G	.	PASS	NS=1	GT	./.
NC_056440.1	19508973	R007293_1	A	G	.	PASS	NS=1	GT	./.
NC_056440.1	19966116	Ot002630_Ots12p_28	A	T	.	PASS	NS=1	GT	./.
NC_056440.1	20231999	Ot004174_Ots12p_56	A	G	.	PASS	NS=1	GT	./.
NC_056440.1	20676624	Ot044486_Ots12p_57	C	T	.	PASS	NS=1	GT	./.
NC_056440.1	21574572	Ot006917_Ots12p_50	A	G	.	PASS	NS=1	GT	./.
NC_056440.1	22203261	Ot004371_Ots12p_39	C	G	.	PASS	NS=1	GT	./.
NC_056440.1	22439188	Ot025115_Ots12p_23	C	T	.	PASS	NS=1	GT	./.
NC_056440.1	23395186	Ot017910_Ots12p_64	A	G	.	PASS	NS=1	GT	./.
NC_056440.1	24260992	Ot002212_IOts12_18	A	C	.	PASS	NS=1	GT	./.
NC_056440.1	24272136	Ot010977_IOts12_22	A	G	.	PASS	NS=1	GT	./.
NC_056440.1	24719188	Ot039724_Ots12p_59	T	C	.	PASS	NS=1	GT	./.
NC_056440.1	24817604	Ot033756_Ots12p_54	A	C	.	PASS	NS=1	GT	./.
NC_056440.1	26564361	Ot021869_Ots12p_37	C	G	.	PASS	NS=1	GT	./.
NC_056440.1	27566936	Ot039390_Ots12p_36	C	T	.	PASS	NS=1	GT	./.
NC_056440.1	28173410	Ot000246_Ots12p_15	C	T	.	PASS	NS=1	GT	./.
NC_056440.1	28343751	R013540_1	T	C	.	PASS	NS=1	GT	./.
NC_056440.1	28744054	R003703_1	A	T	.	PASS	NS=1	GT	./.
NC_056440.1	29225354	Ot011260_Ots12p_28	A	T	.	PASS	NS=1	GT	./.
NC_056440.1	29225369	Ot011260_Ots12p_43	G	T	.	PASS	NS=1	GT	./.
NC_056440.1	29837028	Ot007662_Ots12p_14	A	C	.	PASS	NS=1	GT	./.
NC_056440.1	29984478	Ot021735_Ots12p_65	A	G	.	PASS	NS=1	GT	./.
NC_056440.1	31108340	Ot053082_Ots12p_51	G	T	.	PASS	NS=1	GT	./.
NC_056440.1	31548071	Ot045724_Ots12p_61	A	G	.	PASS	NS=1	GT	./.
NC_056440.1	32373279	Ot043923_Ots12p_51	A	G	.	PASS	NS=1	GT	./.
NC_056440.1	32866347	Ot032496_Ots12p_44	A	G	.	PASS	NS=1	GT	./.
NC_056440.1	32875906	Ot029648_Ots12p_22	C	T	.	PASS	NS=1	GT	./.
NC_056440.1	32875907	Ot029648_Ots12p_23	A	G	.	PASS	NS=1	GT	./.
NC_056440.1	33090221	Ot028917_Ots12p_32	A	T	.	PASS	NS=1	GT	./.
NC_056440.1	33090233	Ot028917_Ots12p_44	C	T	.	PASS	NS=1	GT	./.
NC_056440.1	33100069	R007550_1	C	T	.	PASS	NS=1	GT	./.
NC_056440.1	33100090	Ot049115_Ots12p_35	C	T	.	PASS	NS=1	GT	./.
NC_056440.1	33123851	Ot000145_IOts12_13	A	C	.	PASS	NS=1	GT	./.
NC_056440.1	34349966	R021572_1	T	C	.	PASS	NS=1	GT	./.
NC_056440.1	34655692	R016192_1	C	A	.	PASS	NS=1	GT	./.
NC_056440.1	34834685	Ot019724_Ots12p_45	G	T	.	PASS	NS=1	GT	./.
NC_056440.1	34834706	Ot019724_Ots12p_66	C	T	.	PASS	NS=1	GT	./.
NC_056440.1	35752322	Ot014869_Ots12p_33	G	T	.	PASS	NS=1	GT	./.
NC_056440.1	35752340	Ot014869_Ots12p_51	G	T	.	PASS	NS=1	GT	./.
NC_056440.1	36677738	Ot014882_Ots12p_53	C	T	.	PASS	NS=1	GT	./.
NC_056440.1	36977844	Ot002064_Ots12p_12	C	G	.	PASS	NS=1	GT	./.
NC_056440.1	37008154	R005382_1	G	C	.	PASS	NS=1	GT	./.
NC_056440.1	38084539	Ot054822_Ots12p_52	C	G	.	PASS	NS=1	GT	./.
NC_056440.1	38279433	Ot006724_Ots12p_49	C	T	.	PASS	NS=1	GT	./.
NC_056440.1	39287787	Ot038072_Ots12p_65	C	T	.	PASS	NS=1	GT	./.
NC_056440.1	39438050	Ot040829_Ots12p_12	G	T	.	PASS	NS=1	GT	./.
NC_056440.1	40041264	Ot029916_Ots12p_17	A	G	.	PASS	NS=1	GT	./.
NC_056440.1	40041293	Ot029916_Ots12p_46	A	C	.	PASS	NS=1	GT	./.
NC_056440.1	42070061	Ot060459D_Ots12p_22	C	T	.	PASS	NS=1	GT	./.
NC_056440.1	42326958	R007046_1	T	C	.	PASS	NS=1	GT	./.
NC_056440.1	42339560	Ot043439_Ots12p_50	G	T	.	PASS	NS=1	GT	./.
NC_056440.1	42592660	R000429_1	A	C	.	PASS	NS=1	GT	./.
NC_056440.1	43092837	Ot038667_Ots12p_18	C	T	.	PASS	NS=1	GT	./.
NC_056440.1	43261316	Ot030458_Ots12p_38	C	T	.	PASS	NS=1	GT	./.
NC_056440.1	44445882	Ot030081_Ots12p_40	A	G	.	PASS	NS=1	GT	./.
NC_056440.1	46272339	R018291_1	T	C	.	PASS	NS=1	GT	./.
NC_056440.1	49655447	Ot030272_Ots12c_24	C	T	.	PASS	NS=1	GT	./.
NC_056440.1	50449098	Ot015857_Ots12c_16	G	T	.	PASS	NS=1	GT	./.
NC_056440.1	50799455	Ot047942_Ots12c_56	A	G	.	PASS	NS=1	GT	./.
NC_056440.1	52293900	R009880_1	T	C	.	PASS	NS=1	GT	./.
NC_056440.1	52411853	Ot008305_Ots12c_48	C	T	.	PASS	NS=1	GT	./.
NC_056440.1	54307501	Ot006415_IOts12_27	A	C	.	PASS	NS=1	GT	./.
NC_056440.1	54307537	R005644_1	A	G	.	PASS	NS=1	GT	./.
NC_056440.1	55039676	R013755_1	C	A	.	PASS	NS=1	GT	./.
NC_056440.1	56691440	Ot060915D_Ots12q_16	A	C	.	PASS	NS=1	GT	./.
NC_056440.1	57817778	Ot022599_Ots12q_33	C	T	.	PASS	NS=1	GT	./.
NC_056440.1	58917715	Ot019446_Ots12q_42	C	T	.	PASS	NS=1	GT	./.
NC_056440.1	59051872	Ot020538_Ots12q_47	C	T	.	PASS	NS=1	GT	./.
NC_056440.1	59281113	Ot030760_Ots12q_31	C	T	.	PASS	NS=1	GT	./.
NC_056440.1	61304441	Ot020957_Ots12q_60	G	T	.	PASS	NS=1	GT	./.
NC_056440.1	61304454	R016052_1	C	T	.	PASS	NS=1	GT	./.
NC_056440.1	62012626	R016250_1	A	G	.	PASS	NS=1	GT	./.
NC_056440.1	62092615	R010790_1	T	C	.	PASS	NS=1	GT	./.
NC_056440.1	62929301	Ot051238_Ots12q_19	A	G	.	PASS	NS=1	GT	./.
NC_056440.1	62929347	Ot051238_Ots12q_65	G	T	.	PASS	NS=1	GT	./.
NC_056440.1	63147500	Ot051172_Ots12q_37	C	T	.	PASS	NS=1	GT	./.
NC_056440.1	63147527	Ot051172_Ots12q_64	A	G	.	PASS	NS=1	GT	./.
NC_056440.1	64164811	R001274_1	T	G	.	PASS	NS=1	GT	./.
NC_056440.1	64834531	R022271_1	A	G	.	PASS	NS=1	GT	./.
NC_056440.1	65029513	Ot019754_Ots12q_15	C	T	.	PASS	NS=1	GT	./.
NC_056440.1	65269336	Ot004622_Ots12q_59	A	G	.	PASS	NS=1	GT	./.
NC_056440.1	65521577	Ot025890_Ots12q_18	A	C	.	PASS	NS=1	GT	./.
NC_056440.1	65623664	Ot051399_Ots12q_15	A	G	.	PASS	NS=1	GT	./.
NC_056440.1	65784982	R014768_1	C	T	.	PASS	NS=1	GT	./.
NC_056440.1	65821331	R022627_1	C	T	.	PASS	NS=1	GT	./.
NC_056440.1	66355258	Ot017664_Ots12q_55	C	T	.	PASS	NS=1	GT	./.
NC_056440.1	66713116	R000099_1	T	A	.	PASS	NS=1	GT	./.
NC_056440.1	67135958	Ot019323_Ots12q_20	A	G	.	PASS	NS=1	GT	./.
NC_056440.1	68127979	R001251_1	C	A	.	PASS	NS=1	GT	./.
NC_056440.1	68285632	Ot008238_Ots12q_23	A	G	.	PASS	NS=1	GT	./.
NC_056440.1	68778658	Ot003394_Ots12q_37	A	G	.	PASS	NS=1	GT	./.
NC_056440.1	69295651	Ot034527_Ots12q_14	A	G	.	PASS	NS=1	GT	./.
NC_056440.1	69295692	Ot034527_Ots12q_55	C	T	.	PASS	NS=1	GT	./.
NC_056440.1	73564419	R010065_1	C	A	.	PASS	NS=1	GT	./.
NC_056440.1	73564452	Ot017151_Ots12q_67	G	T	.	PASS	NS=1	GT	./.
NC_056440.1	74249242	Ot027791_Ots12q_37	A	T	.	PASS	NS=1	GT	./.
NC_056440.1	75528911	Ot059721D_Ots04q_Ots12q_31	C	G	.	PASS	NS=1	GT	./.
NC_056441.1	921767	Ot030303_Ots13p_35	A	G	.	PASS	NS=1	GT	./.
NC_056441.1	1068931	Ot014503_Ots13p_39	A	G	.	PASS	NS=1	GT	./.
NC_056441.1	1700966	Ot045053_Ots13p_55	T	C	.	PASS	NS=1	GT	./.
NC_056441.1	6121825	Ot051208_Ots13p_66	A	C	.	PASS	NS=1	GT	./.
NC_056441.1	6586671	Ot010930_Ots13p_48	A	G	.	PASS	NS=1	GT	./.
NC_056441.1	6586688	Ot010930_Ots13p_65	A	T	.	PASS	NS=1	GT	./.
NC_056441.1	8507882	R008282_1	T	C	.	PASS	NS=1	GT	./.
NC_056441.1	8850683	R008636_1	C	T	.	PASS	NS=1	GT	./.
NC_056441.1	9419007	R013442_1	C	T	.	PASS	NS=1	GT	./.
NC_056441.1	9810216	R004484_1	A	G	.	PASS	NS=1	GT	./.
NC_056441.1	11671179	Ot019958_Ots13p_65	C	T	.	PASS	NS=1	GT	./.
NC_056441.1	11753359	Ot001998_Ots13p_68	G	T	.	PASS	NS=1	GT	./.
NC_056441.1	11903339	R008640_1	C	T	.	PASS	NS=1	GT	./.
NC_056441.1	13470395	Ot002905_Ots13p_30	A	C	.	PASS	NS=1	GT	./.
NC_056441.1	14467781	R019386_1	A	T	.	PASS	NS=1	GT	./.
NC_056441.1	14548981	Ot013682_Ots13p_67	G	T	.	PASS	NS=1	GT	./.
NC_056441.1	14798705	Ot040910_Ots13p_26	C	T	.	PASS	NS=1	GT	./.
NC_056441.1	14798740	R006501_1	G	A	.	PASS	NS=1	GT	./.
NC_056441.1	14910151	R007677_1	G	T	.	PASS	NS=1	GT	./.
NC_056441.1	15574520	R002107_1	G	A	.	PASS	NS=1	GT	./.
NC_056441.1	16792449	R015604_1	T	C	.	PASS	NS=1	GT	./.
NC_056441.1	17084085	Ot025323_Ots13p_12	G	T	.	PASS	NS=1	GT	./.
NC_056441.1	17084126	R001322_1	A	G	.	PASS	NS=1	GT	./.
NC_056441.1	18590480	Ot051231_Ots13p_62	A	G	.	PASS	NS=1	GT	./.
NC_056441.1	18606483	Ot025436_Ots13p_62	A	T	.	PASS	NS=1	GT	./.
NC_056441.1	19656559	R002463_1	A	G	.	PASS	NS=1	GT	./.
NC_056441.1	19950450	Ot040676_Ots13p_22	C	T	.	PASS	NS=1	GT	./.
NC_056441.1	20591877	R020837_1	C	A	.	PASS	NS=1	GT	./.
NC_056441.1	20860211	R022967_1	C	T	.	PASS	NS=1	GT	./.
NC_056441.1	22162985	Ot000485_Ots13p_40	A	T	.	PASS	NS=1	GT	./.
NC_056441.1	22770949	Ot005937_Ots13p_19	A	T	.	PASS	NS=1	GT	./.
NC_056441.1	23343636	Ot012647_Ots13p_41	A	T	.	PASS	NS=1	GT	./.
NC_056441.1	24138036	Ot033650_Ots13p_53	G	T	.	PASS	NS=1	GT	./.
NC_056441.1	24683871	R005436_1	A	G	.	PASS	NS=1	GT	./.
NC_056441.1	25065234	R016499_1	C	T	.	PASS	NS=1	GT	./.
NC_056441.1	25630929	Ot045459_Ots13p_54	C	T	.	PASS	NS=1	GT	./.
NC_056441.1	26033681	Ot004230_Ots13p_66	A	C	.	PASS	NS=1	GT	./.
NC_056441.1	27395376	R020386_1	A	C	.	PASS	NS=1	GT	./.
NC_056441.1	27523469	Ot056228_Ots13p_35	A	G	.	PASS	NS=1	GT	./.
NC_056441.1	27523477	Ot056228_Ots13p_43	C	A	.	PASS	NS=1	GT	./.
NC_056441.1	27523495	Ot056228_Ots13p_61	C	T	.	PASS	NS=1	GT	./.
NC_056441.1	27707484	R020364_1	G	A	.	PASS	NS=1	GT	./.
NC_056441.1	28639314	Ot051387_Ots13p_26	A	G	.	PASS	NS=1	GT	./.
NC_056441.1	28731709	Ot020212_Ots13p_33	C	T	.	PASS	NS=1	GT	./.
NC_056441.1	28754625	Ot034545_Ots13p_17	C	T	.	PASS	NS=1	GT	./.
NC_056441.1	28978720	Ot013803_Ots13p_14	C	T	.	PASS	NS=1	GT	./.
NC_056441.1	29853244	Ot039106_Ots13p_63	A	T	.	PASS	NS=1	GT	./.
NC_056441.1	30071087	Ot030497_Ots13p_39	C	T	.	PASS	NS=1	GT	./.
NC_056441.1	30071088	Ot030497_Ots13p_40	A	G	.	PASS	NS=1	GT	./.
NC_056441.1	30071113	Ot030497_Ots13p_65	A	T	.	PASS	NS=1	GT	./.
NC_056441.1	30081298	Ot056682_Ots13p_22	G	T	.	PASS	NS=1	GT	./.
NC_056441.1	30081333	Ot056682_Ots13p_57	T	C	.	PASS	NS=1	GT	./.
NC_056441.1	30756664	Ot041838_Ots13p_56	G	T	.	PASS	NS=1	GT	./.
NC_056441.1	31395118	Ot056194_Ots13p_37	T	C	.	PASS	NS=1	GT	./.
NC_056441.1	31395126	Ot056194_Ots13p_45	A	G	.	PASS	NS=1	GT	./.
NC_056441.1	31402011	Ot047640_Ots13p_18	A	C	.	PASS	NS=1	GT	./.
NC_056441.1	33084371	Ot030755_Ots13p_51	A	G	.	PASS	NS=1	GT	./.
NC_056441.1	33222596	Ot007787_Ots13p_49	C	T	.	PASS	NS=1	GT	./.
NC_056441.1	33585573	R013417_1	G	C	.	PASS	NS=1	GT	./.
NC_056441.1	35002452	Ot001353_Ots13p_48	A	G	.	PASS	NS=1	GT	./.
NC_056441.1	35156624	R007974_1	A	G	.	PASS	NS=1	GT	./.
NC_056441.1	35602429	Ot052852_Ots13p_45	C	T	.	PASS	NS=1	GT	./.
NC_056441.1	35737117	R017511_1	T	C	.	PASS	NS=1	GT	./.
NC_056441.1	36280805	Ot024972_Ots13p_66	C	T	.	PASS	NS=1	GT	./.
NC_056441.1	37366016	R019389_1	A	G	.	PASS	NS=1	GT	./.
NC_056441.1	37809628	Ot020184_Ots13p_58	A	G	.	PASS	NS=1	GT	./.
NC_056441.1	38750589	Ot023488_Ots13p_37	A	G	.	PASS	NS=1	GT	./.
NC_056441.1	38750597	Ot023488_Ots13p_45	A	G	.	PASS	NS=1	GT	./.
NC_056441.1	38750598	Ot023488_Ots13p_46	A	T	.	PASS	NS=1	GT	./.
NC_056441.1	40513703	R023978_1	G	A	.	PASS	NS=1	GT	./.
NC_056441.1	40801445	Ot046657_Ots13p_22	C	T	.	PASS	NS=1	GT	./.
NC_056441.1	40808508	Ot043885_Ots13p_57	C	T	.	PASS	NS=1	GT	./.
NC_056441.1	41513464	Ot028979_Ots13p_43	A	G	.	PASS	NS=1	GT	./.
NC_056441.1	42200932	Ot048276_Ots13c_40	C	G	.	PASS	NS=1	GT	./.
NC_056441.1	43621546	Ot003426_Ots13c_47	C	G	.	PASS	NS=1	GT	./.
NC_056441.1	43824569	Ot056221_Ots13c_41	G	T	.	PASS	NS=1	GT	./.
NC_056441.1	43824579	Ot056221_Ots13c_51	A	T	.	PASS	NS=1	GT	./.
NC_056441.1	43824588	Ot056221_Ots13c_60	A	T	.	PASS	NS=1	GT	./.
NC_056441.1	45182416	Ot041209_Ots13c_28	A	T	.	PASS	NS=1	GT	./.
NC_056441.1	45721964	Ot017656_Ots13c_12	A	C	.	PASS	NS=1	GT	./.
NC_056441.1	45795235	Ot014504_Ots13c_55	A	G	.	PASS	NS=1	GT	./.
NC_056441.1	46277544	Ot026163_Ots13c_69	A	G	.	PASS	NS=1	GT	./.
NC_056441.1	46382127	Ot003452_IOts13_58	C	T	.	PASS	NS=1	GT	./.
NC_056441.1	46566021	Ot013616_Ots13c_12	A	G	.	PASS	NS=1	GT	./.
NC_056441.1	47597328	Ot049908_Ots13c_26	A	G	.	PASS	NS=1	GT	./.
NC_056441.1	47618858	Ot013271_Ots13c_14	G	T	.	PASS	NS=1	GT	./.
NC_056441.1	48523642	R011846_1	A	T	.	PASS	NS=1	GT	./.
NC_056441.1	48702527	Ot047342_Ots13c_67	C	T	.	PASS	NS=1	GT	./.
NC_056441.1	49764439	Ot021114_Ots13q_41	A	G	.	PASS	NS=1	GT	./.
NC_056441.1	49804339	Ot039313_Ots13q_13	A	C	.	PASS	NS=1	GT	./.
NC_056441.1	49804379	Ot039313_Ots13q_53	A	T	.	PASS	NS=1	GT	./.
NC_056441.1	50250137	Ot016889_Ots13q_52	C	T	.	PASS	NS=1	GT	./.
NC_056441.1	51117981	Ot041179_Ots13q_29	C	T	.	PASS	NS=1	GT	./.
NC_056441.1	51582442	Ot009778_Ots13q_18	C	G	.	PASS	NS=1	GT	./.
NC_056441.1	51582486	Ot009778_Ots13q_62	A	T	.	PASS	NS=1	GT	./.
NC_056441.1	52736368	Ot046727_Ots13q_45	C	T	.	PASS	NS=1	GT	./.
NC_056441.1	54249413	Ot020453_IOts13_47	C	T	.	PASS	NS=1	GT	./.
NC_056441.1	54506669	Ot035476_Ots13q_41	G	T	.	PASS	NS=1	GT	./.
NC_056441.1	54829453	Ot042604_Ots13q_64	A	G	.	PASS	NS=1	GT	./.
NC_056441.1	56815811	Ot034601_Ots13q_12	A	T	.	PASS	NS=1	GT	./.
NC_056441.1	58050332	Ot039784_Ots13q_46	C	T	.	PASS	NS=1	GT	./.
NC_056441.1	58432295	Ot033624_Ots13q_55	A	C	.	PASS	NS=1	GT	./.
NC_056441.1	58825001	R023033_1	G	A	.	PASS	NS=1	GT	./.
NC_056441.1	59974071	Ot019722_Ots13q_29	C	T	.	PASS	NS=1	GT	./.
NC_056441.1	60366578	Ot002075_Ots13q_38	C	G	.	PASS	NS=1	GT	./.
NC_056441.1	60378534	Ot037538_Ots13q_69	C	T	.	PASS	NS=1	GT	./.
NC_056441.1	60652897	R000671_1	G	T	.	PASS	NS=1	GT	./.
NC_056441.1	61986039	Ot017826_Ots13q_31	A	G	.	PASS	NS=1	GT	./.
NC_056441.1	62063378	Ot007963_Ots13q_19	G	T	.	PASS	NS=1	GT	./.
NC_056441.1	62063379	Ot007963_Ots13q_20	C	T	.	PASS	NS=1	GT	./.
NC_056441.1	62177752	Ot013543_Ots13q_31	A	G	.	PASS	NS=1	GT	./.
NC_056441.1	62613498	Ot052723_Ots13q_47	C	T	.	PASS	NS=1	GT	./.
NC_056441.1	62613513	Ot052723_Ots13q_62	C	T	.	PASS	NS=1	GT	./.
NC_056441.1	63147940	Ot029586_IOts13_13	A	G	.	PASS	NS=1	GT	./.
NC_056441.1	64440614	R010640_1	T	C	.	PASS	NS=1	GT	./.
NC_056441.1	64747458	Ot048083_Ots13q_48	C	T	.	PASS	NS=1	GT	./.
NC_056441.1	64844010	Ot008128_Ots13q_68	C	G	.	PASS	NS=1	GT	./.
NC_056441.1	65635113	R002962_1	T	C	.	PASS	NS=1	GT	./.
NC_056441.1	65660913	Ot031838_Ots13q_69	G	T	.	PASS	NS=1	GT	./.
NC_056441.1	66219178	Ot026970_Ots13q_49	A	T	.	PASS	NS=1	GT	./.
NC_056441.1	66268619	Ot016613_Ots13q_41	C	T	.	PASS	NS=1	GT	./.
NC_056441.1	66674689	Ot017326_Ots13q_32	C	T	.	PASS	NS=1	GT	./.
NC_056441.1	66683265	Ot023344_Ots13q_30	C	T	.	PASS	NS=1	GT	./.
NC_056441.1	66720448	Ot029741_Ots13q_38	A	G	.	PASS	NS=1	GT	./.
NC_056441.1	66879616	Ot003329_Ots13q_51	A	G	.	PASS	NS=1	GT	./.
NC_056441.1	67835040	R006281_1	C	A	.	PASS	NS=1	GT	./.
NC_056441.1	68584306	Ot010270_Ots13q_16	A	C	.	PASS	NS=1	GT	./.
NC_056441.1	69088014	Ot018296_Ots13q_17	C	G	.	PASS	NS=1	GT	./.
NC_056441.1	71212506	Ot021152_Ots13q_13	C	T	.	PASS	NS=1	GT	./.
NC_056441.1	72051612	R017285_1	T	C	.	PASS	NS=1	GT	./.
NC_056441.1	73345343	Ot015567_Ots13q_58	A	C	.	PASS	NS=1	GT	./.
NC_056441.1	74993674	Ot023950_Ots13q_48	G	T	.	PASS	NS=1	GT	./.
NC_056441.1	75010751	Ot036205_Ots13q_58	A	G	.	PASS	NS=1	GT	./.
NC_056441.1	75964103	Ot038858_Ots13q_18	G	T	.	PASS	NS=1	GT	./.
NC_056441.1	76633107	R012852_1	T	G	.	PASS	NS=1	GT	./.
NC_056441.1	77066610	Ot034643_Ots13q_36	C	T	.	PASS	NS=1	GT	./.
NC_056441.1	77358477	Ot035700_Ots13q_15	C	G	.	PASS	NS=1	GT	./.
NC_056441.1	77787014	R008430_1	C	T	.	PASS	NS=1	GT	./.
NC_056441.1	77824915	R019551_1	T	A	.	PASS	NS=1	GT	./.
NC_056441.1	78156660	R001670_1	T	C	.	PASS	NS=1	GT	./.
NC_056441.1	80000264	Ot007420_Ots13q_60	A	G	.	PASS	NS=1	GT	./.
NC_056441.1	80552907	Ot042656_Ots13q_66	A	T	.	PASS	NS=1	GT	./.
NC_056441.1	81240470	R006043_1	A	G	.	PASS	NS=1	GT	./.
NC_056441.1	82425247	Ot035440_Ots13q_35	C	G	.	PASS	NS=1	GT	./.
NC_056441.1	84221697	R003594_1	T	A	.	PASS	NS=1	GT	./.
NC_056441.1	84222377	Ot035016_Ots13q_13	C	T	.	PASS	NS=1	GT	./.
NC_056441.1	85478111	Ot021708_Ots13q_58	C	T	.	PASS	NS=1	GT	./.
NC_056441.1	87020567	Ot004234_Ots13q_18	C	T	.	PASS	NS=1	GT	./.
NC_056441.1	87493324	Ot028820_Ots13q_44	A	G	.	PASS	NS=1	GT	./.
NC_056441.1	87589904	Ot054629_Ots13q_65	A	G	.	PASS	NS=1	GT	./.
NC_056441.1	88184566	Ot024051_Ots13q_14	A	G	.	PASS	NS=1	GT	./.
NC_056441.1	88184569	Ot024051_Ots13q_17	A	T	.	PASS	NS=1	GT	./.
NC_056441.1	88184613	Ot024051_Ots13q_61	A	G	.	PASS	NS=1	GT	./.
NC_056441.1	88295013	R005101_1	T	C	.	PASS	NS=1	GT	./.
NC_056441.1	88622361	Ot036758_Ots13q_19	A	T	.	PASS	NS=1	GT	./.
NC_056441.1	89837325	Ot012481_Ots13q_48	A	G	.	PASS	NS=1	GT	./.
NC_056441.1	90994086	R018016_1	T	C	.	PASS	NS=1	GT	./.
NC_056441.1	91742353	Ot039480_Ots13q_11	C	T	.	PASS	NS=1	GT	./.
NC_056441.1	91742407	Ot039480_Ots13q_65	C	T	.	PASS	NS=1	GT	./.
NC_056442.1	534416	R010948_1	G	T	.	PASS	NS=1	GT	./.
NC_056442.1	706196	Ot059161D_Ots14p_45	C	T	.	PASS	NS=1	GT	./.
NC_056442.1	864177	Ot010548_Ots14p_44	G	T	.	PASS	NS=1	GT	./.
NC_056442.1	3246891	Ot026976_Ots14p_43	G	T	.	PASS	NS=1	GT	./.
NC_056442.1	3315293	R008980_1	T	C	.	PASS	NS=1	GT	./.
NC_056442.1	5319681	Ot022596_Ots14p_27	A	C	.	PASS	NS=1	GT	./.
NC_056442.1	5341227	Ot011161_Ots14p_65	A	T	.	PASS	NS=1	GT	./.
NC_056442.1	5439469	Ot009268_Ots14p_66	A	C	.	PASS	NS=1	GT	./.
NC_056442.1	5509925	R009417_1	C	T	.	PASS	NS=1	GT	./.
NC_056442.1	6993583	Ot011824_Ots14p_24	A	C	.	PASS	NS=1	GT	./.
NC_056442.1	7090175	Ot049944_Ots14p_27	C	T	.	PASS	NS=1	GT	./.
NC_056442.1	7671486	Ot055439_Ots14p_14	C	T	.	PASS	NS=1	GT	./.
NC_056442.1	7736580	Ot019056_Ots14p_38	A	G	.	PASS	NS=1	GT	./.
NC_056442.1	8614008	Ot045388_Ots14p_66	C	T	.	PASS	NS=1	GT	./.
NC_056442.1	9026336	R000231_1	C	A	.	PASS	NS=1	GT	./.
NC_056442.1	9615357	Ot006687_Ots14p_20	C	T	.	PASS	NS=1	GT	./.
NC_056442.1	9764126	Ot034036_Ots14p_58	A	C	.	PASS	NS=1	GT	./.
NC_056442.1	10317373	Ot017467_Ots14p_27	G	T	.	PASS	NS=1	GT	./.
NC_056442.1	11508263	Ot039241_Ots14p_62	G	T	.	PASS	NS=1	GT	./.
NC_056442.1	11743260	R007286_1	C	A	.	PASS	NS=1	GT	./.
NC_056442.1	11961905	R014912_1	C	T	.	PASS	NS=1	GT	./.
NC_056442.1	12195814	Ot027706_Ots14c_22	A	G	.	PASS	NS=1	GT	./.
NC_056442.1	12742896	Ot011970_Ots14c_69	A	T	.	PASS	NS=1	GT	./.
NC_056442.1	13085844	R001820_1	G	C	.	PASS	NS=1	GT	./.
NC_056442.1	13416142	R003606_1	C	T	.	PASS	NS=1	GT	./.
NC_056442.1	13930677	Ot017110_Ots14c_53	A	T	.	PASS	NS=1	GT	./.
NC_056442.1	14748360	Ot032110_Ots14c_20	C	T	.	PASS	NS=1	GT	./.
NC_056442.1	14748370	Ot032110_Ots14c_30	C	T	.	PASS	NS=1	GT	./.
NC_056442.1	15957751	R022577_1	C	A	.	PASS	NS=1	GT	./.
NC_056442.1	16575217	Ot007080_Ots14c_60	A	G	.	PASS	NS=1	GT	./.
NC_056442.1	17530633	Ot022730_Ots14c_58	A	T	.	PASS	NS=1	GT	./.
NC_056442.1	17951703	Ot000225_Ots14c_12	A	C	.	PASS	NS=1	GT	./.
NC_056442.1	17970943	R001666_1	G	A	.	PASS	NS=1	GT	./.
NC_056442.1	20085872	Ot013147_Ots14c_56	C	G	.	PASS	NS=1	GT	./.
NC_056442.1	21419866	Ot022586_Ots14c_36	A	G	.	PASS	NS=1	GT	./.
NC_056442.1	22080591	Ot017318_Ots14q_52	A	G	.	PASS	NS=1	GT	./.
NC_056442.1	23096329	Ot042435_Ots14q_57	A	T	.	PASS	NS=1	GT	./.
NC_056442.1	23526087	Ot013766_Ots14q_45	G	T	.	PASS	NS=1	GT	./.
NC_056442.1	23839018	Ot015301_Ots14q_54	G	T	.	PASS	NS=1	GT	./.
NC_056442.1	24152846	Ot053740_Ots14q_68	A	C	.	PASS	NS=1	GT	./.
NC_056442.1	24481873	Ot018891_Ots14q_29	A	G	.	PASS	NS=1	GT	./.
NC_056442.1	24769221	Ot023000_Ots14q_15	A	G	.	PASS	NS=1	GT	./.
NC_056442.1	24769258	Ot023000_Ots14q_52	A	G	.	PASS	NS=1	GT	./.
NC_056442.1	25693136	Ot000390_Ots14q_57	C	T	.	PASS	NS=1	GT	./.
NC_056442.1	26680188	Ot031271_Ots14q_34	A	T	.	PASS	NS=1	GT	./.
NC_056442.1	27059305	Ot035810_Ots14q_54	C	T	.	PASS	NS=1	GT	./.
NC_056442.1	27436958	Ot028544_Ots14q_13	A	G	.	PASS	NS=1	GT	./.
NC_056442.1	27950482	Ot014689_Ots14q_11	C	T	.	PASS	NS=1	GT	./.
NC_056442.1	28209561	Ot037542_Ots14q_36	G	T	.	PASS	NS=1	GT	./.
NC_056442.1	28436101	Ot011129_Ots14q_20	C	T	.	PASS	NS=1	GT	./.
NC_056442.1	28458386	Ot036657_Ots14q_36	G	T	.	PASS	NS=1	GT	./.
NC_056442.1	28694627	R002945_1	T	C	.	PASS	NS=1	GT	./.
NC_056442.1	28746322	Ot038910_Ots14q_26	C	T	.	PASS	NS=1	GT	./.
NC_056442.1	28746330	Ot038910_Ots14q_34	C	T	.	PASS	NS=1	GT	./.
NC_056442.1	29035979	Ot044675_Ots14q_47	C	T	.	PASS	NS=1	GT	./.
NC_056442.1	29531241	R005515_1	C	A	.	PASS	NS=1	GT	./.
NC_056442.1	30328220	Ot049937_Ots14q_65	A	C	.	PASS	NS=1	GT	./.
NC_056442.1	31494264	Ot038950_Ots14q_42	A	T	.	PASS	NS=1	GT	./.
NC_056442.1	31777051	Ot024951_Ots14q_45	C	T	.	PASS	NS=1	GT	./.
NC_056442.1	33047195	Ot011597_Ots14q_46	A	G	.	PASS	NS=1	GT	./.
NC_056442.1	33253138	Ot024952_IOts14_51	G	T	.	PASS	NS=1	GT	./.
NC_056442.1	33518317	R015163_1	G	A	.	PASS	NS=1	GT	./.
NC_056442.1	33542323	Ot027672_IOts14_58	G	T	.	PASS	NS=1	GT	./.
NC_056442.1	33942096	Ot017082_Ots14q_38	C	T	.	PASS	NS=1	GT	./.
NC_056442.1	34118344	Ot041820_Ots14q_46	A	G	.	PASS	NS=1	GT	./.
NC_056442.1	34335532	R010115_1	T	A	.	PASS	NS=1	GT	./.
NC_056442.1	34542011	Ot039668_Ots14q_65	A	G	.	PASS	NS=1	GT	./.
NC_056442.1	34950067	Ot036461_Ots14q_35	A	C	.	PASS	NS=1	GT	./.
NC_056442.1	35832859	R002080_1	C	T	.	PASS	NS=1	GT	./.
NC_056442.1	36143029	R000196_1	G	A	.	PASS	NS=1	GT	./.
NC_056442.1	36375341	Ot046415_Ots14q_18	C	T	.	PASS	NS=1	GT	./.
NC_056442.1	36896753	Ot025446_Ots14q_45	A	G	.	PASS	NS=1	GT	./.
NC_056442.1	37670325	Ot043904_Ots14q_34	C	G	.	PASS	NS=1	GT	./.
NC_056442.1	38356284	R004150_1	T	G	.	PASS	NS=1	GT	./.
NC_056442.1	38560755	Ot055108_Ots14q_40	A	G	.	PASS	NS=1	GT	./.
NC_056442.1	39572355	Ot017208_Ots14q_62	G	T	.	PASS	NS=1	GT	./.
NC_056442.1	40438705	Ot032664_Ots14q_66	A	T	.	PASS	NS=1	GT	./.
NC_056442.1	41605505	R022681_1	A	C	.	PASS	NS=1	GT	./.
NC_056442.1	42071679	R010543_1	G	A	.	PASS	NS=1	GT	./.
NC_056442.1	42502928	Ot033015_Ots14q_22	A	G	.	PASS	NS=1	GT	./.
NC_056442.1	42751369	Ot028321_Ots14q_19	C	G	.	PASS	NS=1	GT	./.
NC_056442.1	43647782	R000347_1	G	T	.	PASS	NS=1	GT	./.
NC_056442.1	45068605	R011744_1	A	G	.	PASS	NS=1	GT	./.
NC_056442.1	45379733	Ot019052_Ots14q_41	A	C	.	PASS	NS=1	GT	./.
NC_056442.1	46953004	Ot027210_Ots14q_52	A	G	.	PASS	NS=1	GT	./.
NC_056442.1	47283932	R006878_1	A	G	.	PASS	NS=1	GT	./.
NC_056442.1	48859334	Ot029683_Ots14q_47	C	T	.	PASS	NS=1	GT	./.
NC_056442.1	50006801	Ot003623_Ots14q_20	A	C	.	PASS	NS=1	GT	./.
NC_056442.1	50006805	Ot003623_Ots14q_24	C	T	.	PASS	NS=1	GT	./.
NC_056442.1	50846554	Ot011400_Ots14q_42	C	T	.	PASS	NS=1	GT	./.
NC_056442.1	50855814	R023442_1	C	T	.	PASS	NS=1	GT	./.
NC_056442.1	51621071	Ot011506_Ots14q_17	C	T	.	PASS	NS=1	GT	./.
NC_056442.1	51754513	Ot005630_Ots14q_41	C	G	.	PASS	NS=1	GT	./.
NC_056442.1	52038199	R009030_1	A	G	.	PASS	NS=1	GT	./.
NC_056442.1	53400278	R003976_1	C	T	.	PASS	NS=1	GT	./.
NC_056442.1	53468935	Ot000193_Ots14q_43	A	C	.	PASS	NS=1	GT	./.
NC_056442.1	53526717	Ot053528_Ots14q_66	A	G	.	PASS	NS=1	GT	./.
NC_056442.1	53600447	Ot028308_Ots14q_27	C	T	.	PASS	NS=1	GT	./.
NC_056442.1	53600456	Ot028308_Ots14q_36	C	T	.	PASS	NS=1	GT	./.
NC_056442.1	54397570	R012738_1	G	T	.	PASS	NS=1	GT	./.
NC_056442.1	54951905	Ot055684_Ots14q_20	A	T	.	PASS	NS=1	GT	./.
NC_056442.1	55999902	Ot034080_Ots14q_63	G	T	.	PASS	NS=1	GT	./.
NC_056442.1	56879979	Ot035916_Ots14q_12	G	T	.	PASS	NS=1	GT	./.
NC_056442.1	59989019	Ot021444_Ots14q_15	C	G	.	PASS	NS=1	GT	./.
NC_056443.1	633025	Ot047852_Ots15p_14	A	C	.	PASS	NS=1	GT	./.
NC_056443.1	2938559	R019010_1	G	A	.	PASS	NS=1	GT	./.
NC_056443.1	3161352	Ot018104_Ots15p_41	C	T	.	PASS	NS=1	GT	./.
NC_056443.1	3509954	R007249_1	T	C	.	PASS	NS=1	GT	./.
NC_056443.1	3837610	Ot022647_Ots15p_16	A	G	.	PASS	NS=1	GT	./.
NC_056443.1	3969658	Ot024345_Ots15p_53	A	G	.	PASS	NS=1	GT	./.
NC_056443.1	4106285	Ot028296_Ots15p_35	A	T	.	PASS	NS=1	GT	./.
NC_056443.1	4331515	Ot015442_Ots15p_15	A	G	.	PASS	NS=1	GT	./.
NC_056443.1	4563996	Ot039601_IOts15_34	G	T	.	PASS	NS=1	GT	./.
NC_056443.1	4910593	Ot025965_Ots15p_41	A	G	.	PASS	NS=1	GT	./.
NC_056443.1	5958855	Ot050802_IOts15_45	C	T	.	PASS	NS=1	GT	./.
NC_056443.1	6499126	R012242_1	C	A	.	PASS	NS=1	GT	./.
NC_056443.1	7885780	Ot016026_Ots15p_17	A	C	.	PASS	NS=1	GT	./.
NC_056443.1	7975815	Ot046786_Ots15p_19	A	C	.	PASS	NS=1	GT	./.
NC_056443.1	8011773	Ot009274_Ots15p_21	A	G	.	PASS	NS=1	GT	./.
NC_056443.1	8173155	Ot029032_Ots15p_40	C	T	.	PASS	NS=1	GT	./.
NC_056443.1	8311022	Ot009309_Ots15p_40	C	T	.	PASS	NS=1	GT	./.
NC_056443.1	8993065	Ot007512_Ots15p_57	C	T	.	PASS	NS=1	GT	./.
NC_056443.1	9217362	Ot044696_Ots15p_68	C	T	.	PASS	NS=1	GT	./.
NC_056443.1	9392582	Ot035912_Ots15p_60	C	T	.	PASS	NS=1	GT	./.
NC_056443.1	9446012	Ot021517_Ots15p_25	A	G	.	PASS	NS=1	GT	./.
NC_056443.1	9879922	R001425_1	G	T	.	PASS	NS=1	GT	./.
NC_056443.1	10823818	Ot021852_Ots15p_15	C	G	.	PASS	NS=1	GT	./.
NC_056443.1	11617173	Ot017405_Ots15c_23	A	G	.	PASS	NS=1	GT	./.
NC_056443.1	11825176	Ot038935_Ots15p_16	A	G	.	PASS	NS=1	GT	./.
NC_056443.1	11825226	Ot038935_Ots15p_66	G	T	.	PASS	NS=1	GT	./.
NC_056443.1	13364590	Ot012942_Ots15c_18	A	G	.	PASS	NS=1	GT	./.
NC_056443.1	13952118	Ot015119_Ots15c_40	G	T	.	PASS	NS=1	GT	./.
NC_056443.1	15285617	Ot006944_Ots15c_42	C	T	.	PASS	NS=1	GT	./.
NC_056443.1	15325154	Ot041887_Ots15c_21	C	T	.	PASS	NS=1	GT	./.
NC_056443.1	16345769	Ot051169_Ots15c_60	C	T	.	PASS	NS=1	GT	./.
NC_056443.1	16860541	Ot056166_Ots15c_60	T	G	.	PASS	NS=1	GT	./.
NC_056443.1	16860550	Ot056166_Ots15c_69	G	T	.	PASS	NS=1	GT	./.
NC_056443.1	16860556	R006677_1	G	T	.	PASS	NS=1	GT	./.
NC_056443.1	17113307	Ot050630_Ots15c_31	C	T	.	PASS	NS=1	GT	./.
NC_056443.1	17113314	Ot050630_Ots15c_38	A	G	.	PASS	NS=1	GT	./.
NC_056443.1	17393288	Ot014178_Ots15q_42	C	T	.	PASS	NS=1	GT	./.
NC_056443.1	17393290	Ot014178_Ots15q_44	G	T	.	PASS	NS=1	GT	./.
NC_056443.1	18385879	Ot012209_Ots15q_53	G	T	.	PASS	NS=1	GT	./.
NC_056443.1	18497662	Ot047139_Ots15q_52	C	T	.	PASS	NS=1	GT	./.
NC_056443.1	19110560	Ot000818_Ots15q_14	A	G	.	PASS	NS=1	GT	./.
NC_056443.1	19328381	Ot043629_Ots15q_46	G	T	.	PASS	NS=1	GT	./.
NC_056443.1	19432652	Ot043028_Ots15q_34	G	T	.	PASS	NS=1	GT	./.
NC_056443.1	20460197	Ot016767_Ots15q_20	A	G	.	PASS	NS=1	GT	./.
NC_056443.1	20467645	R011214_1	G	T	.	PASS	NS=1	GT	./.
NC_056443.1	21544272	Ot000497_Ots15q_29	C	G	.	PASS	NS=1	GT	./.
NC_056443.1	23907038	Ot008810_Ots15q_20	C	T	.	PASS	NS=1	GT	./.
NC_056443.1	25018723	Ot013246_Ots15q_60	C	G	.	PASS	NS=1	GT	./.
NC_056443.1	25372703	Ot016465_Ots15q_67	A	C	.	PASS	NS=1	GT	./.
NC_056443.1	25741026	R013959_1	A	G	.	PASS	NS=1	GT	./.
NC_056443.1	25911584	Ot016983_Ots15q_36	A	C	.	PASS	NS=1	GT	./.
NC_056443.1	28089476	R022966_1	C	G	.	PASS	NS=1	GT	./.
NC_056443.1	28864136	Ot008890_Ots15q_16	C	T	.	PASS	NS=1	GT	./.
NC_056443.1	28864137	Ot008890_Ots15q_17	C	G	.	PASS	NS=1	GT	./.
NC_056443.1	31202515	Ot035437_Ots15q_38	C	T	.	PASS	NS=1	GT	./.
NC_056443.1	33231482	Ot040587_Ots15q_37	C	T	.	PASS	NS=1	GT	./.
NC_056443.1	35387488	Ot046750_Ots15q_61	C	G	.	PASS	NS=1	GT	./.
NC_056443.1	35786829	Ot009000_Ots15q_15	A	G	.	PASS	NS=1	GT	./.
NC_056443.1	38137093	R009535_1	T	C	.	PASS	NS=1	GT	./.
NC_056443.1	38543868	Ot009146_Ots15q_62	A	C	.	PASS	NS=1	GT	./.
NC_056443.1	38619594	Ot041116_Ots15q_64	A	G	.	PASS	NS=1	GT	./.
NC_056443.1	39757762	R000342_1	T	A	.	PASS	NS=1	GT	./.
NC_056443.1	40416073	Ot049702_Ots15q_31	C	T	.	PASS	NS=1	GT	./.
NC_056444.1	2604538	R017377_1	G	C	.	PASS	NS=1	GT	./.
NC_056444.1	7760018	Ot016817_Ots16p_68	G	T	.	PASS	NS=1	GT	./.
NC_056444.1	8147600	Ot031224_Ots16p_40	A	G	.	PASS	NS=1	GT	./.
NC_056444.1	9440389	R010852_1	T	A	.	PASS	NS=1	GT	./.
NC_056444.1	11010805	Ot023590_Ots16p_19	C	T	.	PASS	NS=1	GT	./.
NC_056444.1	11771832	R010725_1	A	C	.	PASS	NS=1	GT	./.
NC_056444.1	12995117	Ot020947_Ots16p_50	A	G	.	PASS	NS=1	GT	./.
NC_056444.1	13381545	Ot015086_Ots16p_32	C	T	.	PASS	NS=1	GT	./.
NC_056444.1	13837095	Ot002592_Ots16p_32	C	T	.	PASS	NS=1	GT	./.
NC_056444.1	14411977	Ot017900_Ots16p_37	A	G	.	PASS	NS=1	GT	./.
NC_056444.1	14868210	Ot037780_Ots16p_37	C	T	.	PASS	NS=1	GT	./.
NC_056444.1	15243772	Ot027751_Ots16p_65	A	G	.	PASS	NS=1	GT	./.
NC_056444.1	16729930	Ot008112_Ots16p_27	A	C	.	PASS	NS=1	GT	./.
NC_056444.1	17362653	R010257_1	G	T	.	PASS	NS=1	GT	./.
NC_056444.1	17588731	Ot031375_Ots16p_20	A	T	.	PASS	NS=1	GT	./.
NC_056444.1	17588750	Ot031375_Ots16p_39	C	T	.	PASS	NS=1	GT	./.
NC_056444.1	21169492	Ot025739_Ots16p_23	A	G	.	PASS	NS=1	GT	./.
NC_056444.1	24150097	Ot007424_Ots16p_56	A	G	.	PASS	NS=1	GT	./.
NC_056444.1	24252922	R018924_1	C	T	.	PASS	NS=1	GT	./.
NC_056444.1	24842700	R002088_1	C	T	.	PASS	NS=1	GT	./.
NC_056444.1	25275285	Ot014268_Ots16p_40	A	C	.	PASS	NS=1	GT	./.
NC_056444.1	25999861	Ot007534_Ots16p_64	G	A	.	PASS	NS=1	GT	./.
NC_056444.1	27098341	R019365_1	A	G	.	PASS	NS=1	GT	./.
NC_056444.1	27122406	R001930_1	G	A	.	PASS	NS=1	GT	./.
NC_056444.1	29118099	R016346_1	T	A	.	PASS	NS=1	GT	./.
NC_056444.1	30118094	Ot005360_Ots16p_19	A	G	.	PASS	NS=1	GT	./.
NC_056444.1	30118116	Ot005360_Ots16p_41	C	T	.	PASS	NS=1	GT	./.
NC_056444.1	31545405	Ot014566_Ots16p_49	A	G	.	PASS	NS=1	GT	./.
NC_056444.1	33663267	R014000_1	G	A	.	PASS	NS=1	GT	./.
NC_056444.1	33751251	R021049_1	A	C	.	PASS	NS=1	GT	./.
NC_056444.1	33927779	Ot021206_Ots16p_33	C	T	.	PASS	NS=1	GT	./.
NC_056444.1	34143778	Ot023027_Ots16p_15	G	T	.	PASS	NS=1	GT	./.
NC_056444.1	34392284	Ot011808_Ots16p_59	A	G	.	PASS	NS=1	GT	./.
NC_056444.1	35478291	Ot022425_Ots16p_47	C	T	.	PASS	NS=1	GT	./.
NC_056444.1	35645406	R016616_1	A	G	.	PASS	NS=1	GT	./.
NC_056444.1	36456935	R014716_1	G	C	.	PASS	NS=1	GT	./.
NC_056444.1	37245138	Ot047516_Ots16p_19	C	T	.	PASS	NS=1	GT	./.
NC_056444.1	37743792	R019185_1	C	A	.	PASS	NS=1	GT	./.
NC_056444.1	38221403	Ot013076_Ots16p_50	C	T	.	PASS	NS=1	GT	./.
NC_056444.1	38429652	R003700_1	T	C	.	PASS	NS=1	GT	./.
NC_056444.1	38898243	Ot015234_Ots16p_12	A	C	.	PASS	NS=1	GT	./.
NC_056444.1	39115808	Ot011038_Ots16p_56	C	G	.	PASS	NS=1	GT	./.
NC_056444.1	39644963	Ot032575_Ots16p_38	C	T	.	PASS	NS=1	GT	./.
NC_056444.1	40067975	Ot009877_IOts16_45	C	T	.	PASS	NS=1	GT	./.
NC_056444.1	40370766	Ot014656_Ots16q_12	A	C	.	PASS	NS=1	GT	./.
NC_056444.1	40370788	Ot014656_Ots16q_39	A	C	.	PASS	NS=1	GT	./.
NC_056444.1	40707930	R014182_1	C	A	.	PASS	NS=1	GT	./.
NC_056444.1	41548864	R014730_1	A	G	.	PASS	NS=1	GT	./.
NC_056444.1	41792827	Ot023271_Ots16c_46	A	G	.	PASS	NS=1	GT	./.
NC_056444.1	41803820	R022260_1	A	G	.	PASS	NS=1	GT	./.
NC_056444.1	43059348	Ot024541_Ots16c_22	G	T	.	PASS	NS=1	GT	./.
NC_056444.1	44234499	Ot042685_IOts16_29	C	T	.	PASS	NS=1	GT	./.
NC_056444.1	44343439	Ot045975_Ots16c_46	G	T	.	PASS	NS=1	GT	./.
NC_056444.1	44986251	R019510_1	T	C	.	PASS	NS=1	GT	./.
NC_056444.1	45119692	Ot033553_Ots16q_18	C	T	.	PASS	NS=1	GT	./.
NC_056444.1	45119695	Ot033553_Ots16q_21	A	C	.	PASS	NS=1	GT	./.
NC_056444.1	45615622	Ot009711_Ots16c_36	G	T	.	PASS	NS=1	GT	./.
NC_056444.1	45831455	Ot021611_IOts16_53	A	C	.	PASS	NS=1	GT	./.
NC_056444.1	45859928	Ot037960_Ots16c_16	A	C	.	PASS	NS=1	GT	./.
NC_056444.1	47047913	Ot002669_Ots16c_64	C	T	.	PASS	NS=1	GT	./.
NC_056444.1	47366303	R020562_1	C	A	.	PASS	NS=1	GT	./.
NC_056444.1	47658090	Ot048155_Ots16q_38	C	T	.	PASS	NS=1	GT	./.
NC_056444.1	48442090	Ot001178_Ots16q_27	A	T	.	PASS	NS=1	GT	./.
NC_056444.1	48857515	R000842_1	T	C	.	PASS	NS=1	GT	./.
NC_056444.1	49446790	Ot032114_Ots16q_51	C	T	.	PASS	NS=1	GT	./.
NC_056444.1	49861375	R005677_1	G	A	.	PASS	NS=1	GT	./.
NC_056444.1	51170980	Ot021197_Ots16q_20	A	T	.	PASS	NS=1	GT	./.
NC_056444.1	51171001	Ot021197_Ots16q_41	C	T	.	PASS	NS=1	GT	./.
NC_056444.1	51171011	Ot021197_Ots16q_51	C	T	.	PASS	NS=1	GT	./.
NC_056444.1	51974877	Ot041848_Ots16q_19	G	A	.	PASS	NS=1	GT	./.
NC_056444.1	52119797	R001219_1	G	T	.	PASS	NS=1	GT	./.
NC_056444.1	52638704	Ot018965_Ots16q_60	A	G	.	PASS	NS=1	GT	./.
NC_056444.1	52922014	Ot001001_Ots16q_20	A	G	.	PASS	NS=1	GT	./.
NC_056444.1	53421166	Ot028953_Ots16q_61	A	G	.	PASS	NS=1	GT	./.
NC_056444.1	53462086	Ot006734_Ots16q_39	A	G	.	PASS	NS=1	GT	./.
NC_056444.1	54578669	R009905_1	T	C	.	PASS	NS=1	GT	./.
NC_056444.1	55783841	Ot037530_Ots16q_16	G	T	.	PASS	NS=1	GT	./.
NC_056444.1	55868322	Ot026495_Ots16q_16	A	G	.	PASS	NS=1	GT	./.
NC_056444.1	55868323	Ot026495_Ots16q_17	A	T	.	PASS	NS=1	GT	./.
NC_056444.1	57155703	Ot041039_Ots16q_16	G	T	.	PASS	NS=1	GT	./.
NC_056444.1	57237567	Ot038713_Ots16q_27	A	T	.	PASS	NS=1	GT	./.
NC_056444.1	58493220	Ot025692_Ots16q_54	A	C	.	PASS	NS=1	GT	./.
NC_056444.1	58729033	Ot046656_Ots16q_14	A	G	.	PASS	NS=1	GT	./.
NC_056444.1	58729052	Ot046656_Ots16q_33	C	G	.	PASS	NS=1	GT	./.
NC_056444.1	59079160	Ot003139_Ots16q_29	A	C	.	PASS	NS=1	GT	./.
NC_056444.1	59079175	R013566_1	A	G	.	PASS	NS=1	GT	./.
NC_056444.1	59186546	Ot030957_Ots16q_55	A	G	.	PASS	NS=1	GT	./.
NC_056444.1	60475034	Ot013977_Ots16q_47	C	G	.	PASS	NS=1	GT	./.
NC_056444.1	61431648	R006413_1	C	T	.	PASS	NS=1	GT	./.
NC_056444.1	61844426	R018322_1	T	C	.	PASS	NS=1	GT	./.
NC_056444.1	62215849	R019177_1	T	A	.	PASS	NS=1	GT	./.
NC_056444.1	63286387	Ot052140_Ots16q_36	A	T	.	PASS	NS=1	GT	./.
NC_056444.1	64489447	Ot005060_Ots16q_26	A	C	.	PASS	NS=1	GT	./.
NC_056444.1	64631959	Ot028191_Ots16q_62	C	G	.	PASS	NS=1	GT	./.
NC_056444.1	64989169	Ot010953_Ots16q_28	A	G	.	PASS	NS=1	GT	./.
NC_056444.1	65102821	Ot014952_Ots16q_50	C	T	.	PASS	NS=1	GT	./.
NC_056444.1	65160549	Ot020760_Ots16q_64	C	G	.	PASS	NS=1	GT	./.
NC_056444.1	65280898	Ot001100_Ots16q_67	A	G	.	PASS	NS=1	GT	./.
NC_056444.1	65282466	Ot053195_Ots16q_58	A	T	.	PASS	NS=1	GT	./.
NC_056444.1	65555902	Ot049317_Ots16q_61	C	T	.	PASS	NS=1	GT	./.
NC_056444.1	65704708	Ot006331_Ots16q_43	A	C	.	PASS	NS=1	GT	./.
NC_056444.1	65973331	Ot010939_Ots16q_11	A	G	.	PASS	NS=1	GT	./.
NC_056444.1	66661148	Ot033939_Ots16q_69	A	C	.	PASS	NS=1	GT	./.
NC_056444.1	66771994	R000073_1	C	A	.	PASS	NS=1	GT	./.
NC_056444.1	67215447	R005355_1	C	T	.	PASS	NS=1	GT	./.
NC_056444.1	68258967	Ot022304_Ots16q_30	G	T	.	PASS	NS=1	GT	./.
NC_056444.1	68259006	Ot022304_Ots16q_69	C	T	.	PASS	NS=1	GT	./.
NC_056444.1	71065716	R011567_1	C	A	.	PASS	NS=1	GT	./.
NC_056444.1	71474454	Ot037178_Ots16q_12	C	T	.	PASS	NS=1	GT	./.
NC_056444.1	71615015	Ot054322_Ots16q_46	C	T	.	PASS	NS=1	GT	./.
NC_056444.1	71856496	Ot047253_Ots16q_37	C	T	.	PASS	NS=1	GT	./.
NC_056444.1	72121111	Ot011510_IOts16_22	G	T	.	PASS	NS=1	GT	./.
NC_056444.1	72705626	Ot041831_Ots16q_48	G	T	.	PASS	NS=1	GT	./.
NC_056444.1	72873718	Ot015211_Ots16q_48	G	T	.	PASS	NS=1	GT	./.
NC_056444.1	73391599	R015665_1	T	C	.	PASS	NS=1	GT	./.
NC_056444.1	73631389	Ot017106_Ots16q_38	C	T	.	PASS	NS=1	GT	./.
NC_056444.1	75398678	Ot031734_Ots16q_47	A	G	.	PASS	NS=1	GT	./.
NC_056444.1	75724943	Ot009044_Ots16q_37	C	G	.	PASS	NS=1	GT	./.
NC_056444.1	76194412	Ot011769_Ots16q_39	C	G	.	PASS	NS=1	GT	./.
NC_056444.1	79694129	Ot050973_Ots16q_63	C	T	.	PASS	NS=1	GT	./.
NC_056444.1	79697487	Ot037057_Ots16q_15	A	G	.	PASS	NS=1	GT	./.
NC_056444.1	81928352	Ot042811_Ots16q_45	C	T	.	PASS	NS=1	GT	./.
NC_056444.1	81928376	Ot042811_Ots16q_69	A	G	.	PASS	NS=1	GT	./.
NC_056444.1	82180656	Ot025449_Ots16q_11	A	G	.	PASS	NS=1	GT	./.
NC_056444.1	82344705	Ot012736_Ots16q_22	A	G	.	PASS	NS=1	GT	./.
NC_056444.1	83414388	R000250_1	T	C	.	PASS	NS=1	GT	./.
NC_056444.1	85298873	Ot045271_Ots16q_42	A	G	.	PASS	NS=1	GT	./.
NC_056444.1	88021617	Ot015554_Ots16q_42	A	C	.	PASS	NS=1	GT	./.
NC_056445.1	2715260	R009809_1	A	G	.	PASS	NS=1	GT	./.
NC_056445.1	2942754	Ot010079_Ots17c_48	G	T	.	PASS	NS=1	GT	./.
NC_056445.1	2996524	Ot032816_Ots17q_31	A	T	.	PASS	NS=1	GT	./.
NC_056445.1	3475686	Ot052296_Ots17c_54	A	G	.	PASS	NS=1	GT	./.
NC_056445.1	3903227	Ot010871_Ots17c_14	C	G	.	PASS	NS=1	GT	./.
NC_056445.1	3913211	Ot019068_Ots17c_49	C	G	.	PASS	NS=1	GT	./.
NC_056445.1	4305271	Ot054616_Ots17c_69	C	T	.	PASS	NS=1	GT	./.
NC_056445.1	4735876	Ot046035_Ots17c_62	C	T	.	PASS	NS=1	GT	./.
NC_056445.1	4741289	Ot047618_Ots17q_39	C	T	.	PASS	NS=1	GT	./.
NC_056445.1	4778733	R013518_1	T	G	.	PASS	NS=1	GT	./.
NC_056445.1	5168886	R016859_1	T	A	.	PASS	NS=1	GT	./.
NC_056445.1	6874541	Ot044076_Ots17q_45	A	T	.	PASS	NS=1	GT	./.
NC_056445.1	7103795	R007645_1	G	A	.	PASS	NS=1	GT	./.
NC_056445.1	7108895	Ot035891_Ots17q_12	A	T	.	PASS	NS=1	GT	./.
NC_056445.1	7108900	Ot035891_Ots17q_17	C	T	.	PASS	NS=1	GT	./.
NC_056445.1	7108951	Ot035891_Ots17q_68	G	T	.	PASS	NS=1	GT	./.
NC_056445.1	7402730	Ot025936_Ots17q_58	G	T	.	PASS	NS=1	GT	./.
NC_056445.1	8221236	Ot037242_Ots17q_27	C	T	.	PASS	NS=1	GT	./.
NC_056445.1	8674827	Ot016894_Ots17q_28	C	T	.	PASS	NS=1	GT	./.
NC_056445.1	9172540	R018984_1	T	C	.	PASS	NS=1	GT	./.
NC_056445.1	9175603	R006896_1	A	T	.	PASS	NS=1	GT	./.
NC_056445.1	9379110	Ot005131D_Ots17q_47	A	T	.	PASS	NS=1	GT	./.
NC_056445.1	9436534	Ot024885_Ots17q_15	C	T	.	PASS	NS=1	GT	./.
NC_056445.1	9596012	R023973_1	C	T	.	PASS	NS=1	GT	./.
NC_056445.1	10383460	Ot004523_Ots17q_58	A	T	.	PASS	NS=1	GT	./.
NC_056445.1	10720590	Ot006821_Ots17q_55	C	T	.	PASS	NS=1	GT	./.
NC_056445.1	10991170	R000733_1	A	G	.	PASS	NS=1	GT	./.
NC_056445.1	11635480	R009811_1	C	T	.	PASS	NS=1	GT	./.
NC_056445.1	12217092	Ot007638_Ots17q_57	C	T	.	PASS	NS=1	GT	./.
NC_056445.1	13395390	Ot041271_Ots17q_50	C	T	.	PASS	NS=1	GT	./.
NC_056445.1	13436932	Ot008533_Ots17q_63	A	G	.	PASS	NS=1	GT	./.
NC_056445.1	13886257	Ot020585_Ots17q_11	C	G	.	PASS	NS=1	GT	./.
NC_056445.1	14170392	Ot054250_Ots17q_61	C	T	.	PASS	NS=1	GT	./.
NC_056445.1	14531533	Ot009041_Ots17q_27	A	C	.	PASS	NS=1	GT	./.
NC_056445.1	15107306	Ot055792_IOts17_16	A	G	.	PASS	NS=1	GT	./.
NC_056445.1	15917092	Ot019449_IOts17_64	C	T	.	PASS	NS=1	GT	./.
NC_056445.1	16592684	Ot031904_IOts17_32	C	T	.	PASS	NS=1	GT	./.
NC_056445.1	17982065	Ot031219_Ots17q_18	A	C	.	PASS	NS=1	GT	./.
NC_056445.1	18013198	Ot051762_Ots17q_24	G	T	.	PASS	NS=1	GT	./.
NC_056445.1	19871406	R003899_1	G	A	.	PASS	NS=1	GT	./.
NC_056445.1	19934555	Ot044560_Ots17q_45	C	G	.	PASS	NS=1	GT	./.
NC_056445.1	20266693	Ot035967_Ots17q_12	A	G	.	PASS	NS=1	GT	./.
NC_056445.1	20266695	Ot035967_Ots17q_14	C	T	.	PASS	NS=1	GT	./.
NC_056445.1	20911367	R003462_1	C	G	.	PASS	NS=1	GT	./.
NC_056445.1	21548728	Ot055976_Ots17q_62	A	G	.	PASS	NS=1	GT	./.
NC_056445.1	21994181	R020203_1	G	T	.	PASS	NS=1	GT	./.
NC_056445.1	22813542	Ot008800_Ots17q_12	A	G	.	PASS	NS=1	GT	./.
NC_056446.1	2700022	Ot041208_Ots18c_65	A	G	.	PASS	NS=1	GT	./.
NC_056446.1	2990275	Ot051000_Ots18c_29	A	T	.	PASS	NS=1	GT	./.
NC_056446.1	2990309	R017288_1	G	T	.	PASS	NS=1	GT	./.
NC_056446.1	3519429	Ot031381_Ots18c_21	A	C	.	PASS	NS=1	GT	./.
NC_056446.1	3519431	Ot031381_Ots18c_23	G	T	.	PASS	NS=1	GT	./.
NC_056446.1	3656401	Ot042337_Ots18c_33	A	G	.	PASS	NS=1	GT	./.
NC_056446.1	3735319	Ot016636_Ots18c_42	A	G	.	PASS	NS=1	GT	./.
NC_056446.1	9550306	Ot025460_Ots18c_68	C	T	.	PASS	NS=1	GT	./.
NC_056446.1	10251310	Ot052380_Ots18c_22	A	G	.	PASS	NS=1	GT	./.
NC_056446.1	10337016	Ot047279_Ots18c_41	C	T	.	PASS	NS=1	GT	./.
NC_056446.1	10864912	R005034_1	G	A	.	PASS	NS=1	GT	./.
NC_056446.1	10895744	Ot004253_Ots18c_67	A	G	.	PASS	NS=1	GT	./.
NC_056446.1	10981823	R007667_1	A	C	.	PASS	NS=1	GT	./.
NC_056446.1	11559088	Ot047261_Ots18q_11	C	T	.	PASS	NS=1	GT	./.
NC_056446.1	11860162	Ot035906_Ots18q_44	A	G	.	PASS	NS=1	GT	./.
NC_056446.1	12179761	Ot047064_IOts18_64	A	C	.	PASS	NS=1	GT	./.
NC_056446.1	12348088	Ot039845_Ots18q_58	C	T	.	PASS	NS=1	GT	./.
NC_056446.1	12456222	R009718_1	G	A	.	PASS	NS=1	GT	./.
NC_056446.1	12506969	R003541_1	G	A	.	PASS	NS=1	GT	./.
NC_056446.1	12786454	Ot002835_Ots18q_69	A	T	.	PASS	NS=1	GT	./.
NC_056446.1	12882437	R007492_1	C	A	.	PASS	NS=1	GT	./.
NC_056446.1	12889868	Ot038023_Ots18q_43	C	T	.	PASS	NS=1	GT	./.
NC_056446.1	12995110	Ot024656_Ots18q_37	C	T	.	PASS	NS=1	GT	./.
NC_056446.1	13482786	Ot020978_Ots18q_54	G	A	.	PASS	NS=1	GT	./.
NC_056446.1	13580387	Ot042410_Ots18q_34	A	G	.	PASS	NS=1	GT	./.
NC_056446.1	13607652	Ot035849_Ots18q_31	C	T	.	PASS	NS=1	GT	./.
NC_056446.1	13924999	Ot003891_Ots18q_30	A	C	.	PASS	NS=1	GT	./.
NC_056446.1	14034118	Ot037255_Ots18q_40	A	G	.	PASS	NS=1	GT	./.
NC_056446.1	14138033	Ot024466_Ots18q_23	C	T	.	PASS	NS=1	GT	./.
NC_056446.1	14138039	Ot024466_Ots18q_29	C	T	.	PASS	NS=1	GT	./.
NC_056446.1	15338522	Ot005364_Ots18q_43	C	T	.	PASS	NS=1	GT	./.
NC_056446.1	15914603	Ot003094_Ots18q_57	G	T	.	PASS	NS=1	GT	./.
NC_056446.1	16052290	Ot053791_Ots18q_17	A	T	.	PASS	NS=1	GT	./.
NC_056446.1	16250662	Ot015011_Ots18q_53	G	T	.	PASS	NS=1	GT	./.
NC_056446.1	17273776	Ot008963_Ots18q_54	A	G	.	PASS	NS=1	GT	./.
NC_056446.1	17326792	R023311_1	T	C	.	PASS	NS=1	GT	./.
NC_056446.1	17466022	Ot039611_Ots18q_38	G	T	.	PASS	NS=1	GT	./.
NC_056446.1	17540789	R022131_1	A	G	.	PASS	NS=1	GT	./.
NC_056446.1	17895105	Ot053172_Ots18q_27	G	T	.	PASS	NS=1	GT	./.
NC_056446.1	17969817	Ot052190_Ots18q_56	A	G	.	PASS	NS=1	GT	./.
NC_056446.1	17969821	Ot052190_Ots18q_60	A	T	.	PASS	NS=1	GT	./.
NC_056446.1	18279887	Ot041649_Ots18q_26	C	G	.	PASS	NS=1	GT	./.
NC_056446.1	18803070	Ot029954_Ots18q_52	C	G	.	PASS	NS=1	GT	./.
NC_056446.1	19243093	Ot029957_Ots18q_16	C	T	.	PASS	NS=1	GT	./.
NC_056446.1	19341072	Ot054705_Ots18q_49	A	C	.	PASS	NS=1	GT	./.
NC_056446.1	20567486	Ot037373_Ots18q_37	A	G	.	PASS	NS=1	GT	./.
NC_056446.1	20733220	Ot050855_Ots18q_52	C	T	.	PASS	NS=1	GT	./.
NC_056446.1	20758186	R014023_1	G	A	.	PASS	NS=1	GT	./.
NC_056446.1	20764268	Ot008422_Ots18q_58	C	T	.	PASS	NS=1	GT	./.
NC_056446.1	20899816	R008249_1	A	T	.	PASS	NS=1	GT	./.
NC_056446.1	21294634	R018619_1	A	G	.	PASS	NS=1	GT	./.
NC_056446.1	21709280	Ot036591_Ots18q_14	C	T	.	PASS	NS=1	GT	./.
NC_056446.1	21709312	Ot036591_Ots18q_46	G	T	.	PASS	NS=1	GT	./.
NC_056446.1	21934970	R005181_1	C	T	.	PASS	NS=1	GT	./.
NC_056446.1	22367019	Ot006322_Ots18q_56	C	T	.	PASS	NS=1	GT	./.
NC_056446.1	23279572	Ot005995_Ots18q_28	C	T	.	PASS	NS=1	GT	./.
NC_056446.1	23279588	Ot005995_Ots18q_44	A	G	.	PASS	NS=1	GT	./.
NC_056446.1	23303663	Ot022441_Ots18q_59	A	G	.	PASS	NS=1	GT	./.
NC_056446.1	23435237	Ot029533_Ots18q_60	C	T	.	PASS	NS=1	GT	./.
NC_056446.1	23741930	Ot028224_Ots18q_45	C	T	.	PASS	NS=1	GT	./.
NC_056446.1	24119803	Ot034995_Ots18q_36	A	G	.	PASS	NS=1	GT	./.
NC_056446.1	24172604	Ot001658_Ots18q_30	C	T	.	PASS	NS=1	GT	./.
NC_056446.1	25127584	R006561_1	A	G	.	PASS	NS=1	GT	./.
NC_056446.1	26141371	R007438_1	G	A	.	PASS	NS=1	GT	./.
NC_056446.1	26330777	Ot051708_Ots18q_45	A	G	.	PASS	NS=1	GT	./.
NC_056446.1	26604281	R009468_1	A	T	.	PASS	NS=1	GT	./.
NC_056446.1	29559720	Ot028630_IOts18_40	C	T	.	PASS	NS=1	GT	./.
NC_056446.1	30214169	Ot034278_Ots18q_28	A	G	.	PASS	NS=1	GT	./.
NC_056446.1	30454424	Ot009634_Ots18q_14	C	T	.	PASS	NS=1	GT	./.
NC_056446.1	31227061	Ot034358_Ots18q_24	C	G	.	PASS	NS=1	GT	./.
NC_056446.1	31227074	Ot034358_Ots18q_37	G	T	.	PASS	NS=1	GT	./.
NC_056446.1	31656517	R013577_1	T	A	.	PASS	NS=1	GT	./.
NC_056446.1	33373987	Ot002380_Ots18q_39	C	T	.	PASS	NS=1	GT	./.
NC_056446.1	33374000	Ot002380_Ots18q_52	A	G	.	PASS	NS=1	GT	./.
NC_056446.1	34962707	R014548_1	G	C	.	PASS	NS=1	GT	./.
NC_056446.1	35733208	Ot038075_Ots18q_60	C	G	.	PASS	NS=1	GT	./.
NC_056446.1	36756469	Ot033083_Ots18q_46	C	T	.	PASS	NS=1	GT	./.
NC_056446.1	36878522	R014561_1	C	T	.	PASS	NS=1	GT	./.
NC_056446.1	37232771	Ot012923_Ots18q_41	C	G	.	PASS	NS=1	GT	./.
NC_056446.1	37290855	R015028_1	C	A	.	PASS	NS=1	GT	./.
NC_056446.1	37877409	Ot002575_Ots18q_46	C	G	.	PASS	NS=1	GT	./.
NC_056446.1	38514454	Ot009943_Ots18q_26	C	T	.	PASS	NS=1	GT	./.
NC_056446.1	38514466	Ot009943_Ots18q_38	A	T	.	PASS	NS=1	GT	./.
NC_056446.1	38514503	R020526_1	A	C	.	PASS	NS=1	GT	./.
NC_056446.1	39163152	R020373_1	T	C	.	PASS	NS=1	GT	./.
NC_056446.1	40499760	R020127_1	C	G	.	PASS	NS=1	GT	./.
NC_056446.1	42143436	R018848_1	C	T	.	PASS	NS=1	GT	./.
NC_056446.1	44721788	Ot031393_Ots18q_21	G	T	.	PASS	NS=1	GT	./.
NC_056446.1	46619430	Ot011259_Ots18q_62	C	G	.	PASS	NS=1	GT	./.
NC_056446.1	46894771	R014027_1	T	C	.	PASS	NS=1	GT	./.
NC_056447.1	452196	R016529_1	C	A	.	PASS	NS=1	GT	./.
NC_056447.1	830098	Ot034858_Ots19p_39	A	G	.	PASS	NS=1	GT	./.
NC_056447.1	1382795	R012492_1	A	G	.	PASS	NS=1	GT	./.
NC_056447.1	2363547	R014218_1	G	A	.	PASS	NS=1	GT	./.
NC_056447.1	2843872	Ot040052_IOts19_22	A	C	.	PASS	NS=1	GT	./.
NC_056447.1	2843916	Ot040052_IOts19_66	A	C	.	PASS	NS=1	GT	./.
NC_056447.1	3212103	R001556_1	T	C	.	PASS	NS=1	GT	./.
NC_056447.1	3404536	Ot012398_Ots19p_14	A	G	.	PASS	NS=1	GT	./.
NC_056447.1	3552472	R002543_1	A	C	.	PASS	NS=1	GT	./.
NC_056447.1	3658277	Ot008408_IOts19_40	C	T	.	PASS	NS=1	GT	./.
NC_056447.1	3743842	Ot056197_Ots19p_26	C	T	.	PASS	NS=1	GT	./.
NC_056447.1	3743845	Ot056197_Ots19p_29	A	T	.	PASS	NS=1	GT	./.
NC_056447.1	3902653	R015663_1	C	A	.	PASS	NS=1	GT	./.
NC_056447.1	4283186	Ot033272_Ots19p_66	C	G	.	PASS	NS=1	GT	./.
NC_056447.1	5022943	Ot038326_Ots19p_59	A	G	.	PASS	NS=1	GT	./.
NC_056447.1	5104390	Ot003718_Ots19p_11	A	C	.	PASS	NS=1	GT	./.
NC_056447.1	5275168	R023598_1	G	A	.	PASS	NS=1	GT	./.
NC_056447.1	5449643	Ot056126_Ots19p_20	A	G	.	PASS	NS=1	GT	./.
NC_056447.1	5449667	Ot056126_Ots19p_44	A	T	.	PASS	NS=1	GT	./.
NC_056447.1	5449673	Ot056126_Ots19p_50	A	T	.	PASS	NS=1	GT	./.
NC_056447.1	5530278	Ot006575_Ots19p_28	C	T	.	PASS	NS=1	GT	./.
NC_056447.1	5616383	Ot026211_Ots19p_44	A	G	.	PASS	NS=1	GT	./.
NC_056447.1	5616402	Ot026211_Ots19p_63	A	G	.	PASS	NS=1	GT	./.
NC_056447.1	5698783	Ot037847_IOts19_39	A	G	.	PASS	NS=1	GT	./.
NC_056447.1	6426115	Ot032015_Ots19p_14	C	T	.	PASS	NS=1	GT	./.
NC_056447.1	6805800	R023734_1	C	G	.	PASS	NS=1	GT	./.
NC_056447.1	8485834	Ot000345_Ots19p_45	C	G	.	PASS	NS=1	GT	./.
NC_056447.1	8485857	Ot000345_Ots19p_68	A	G	.	PASS	NS=1	GT	./.
NC_056447.1	9087039	Ot053647_Ots19p_57	G	T	.	PASS	NS=1	GT	./.
NC_056447.1	11068566	R003972_1	A	G	.	PASS	NS=1	GT	./.
NC_056447.1	11676675	R000819_1	C	T	.	PASS	NS=1	GT	./.
NC_056447.1	11908724	R018234_1	T	C	.	PASS	NS=1	GT	./.
NC_056447.1	12107379	R007571_1	T	C	.	PASS	NS=1	GT	./.
NC_056447.1	13341136	Ot051838_Ots19c_44	C	G	.	PASS	NS=1	GT	./.
NC_056447.1	14887093	Ot028414_Ots19c_35	A	G	.	PASS	NS=1	GT	./.
NC_056447.1	16180771	Ot055507_Ots19c_24	C	T	.	PASS	NS=1	GT	./.
NC_056447.1	16216278	Ot027486_Ots19c_64	A	G	.	PASS	NS=1	GT	./.
NC_056447.1	16377846	Ot019731_Ots19c_28	A	T	.	PASS	NS=1	GT	./.
NC_056447.1	16377854	Ot019731_Ots19c_36	A	T	.	PASS	NS=1	GT	./.
NC_056447.1	16605724	Ot005571_Ots19c_41	C	T	.	PASS	NS=1	GT	./.
NC_056447.1	16605738	Ot005571_Ots19c_55	C	T	.	PASS	NS=1	GT	./.
NC_056447.1	17918849	Ot008904_Ots19c_61	C	T	.	PASS	NS=1	GT	./.
NC_056447.1	17918853	Ot008904_Ots19c_65	A	C	.	PASS	NS=1	GT	./.
NC_056447.1	18700905	R009184_1	G	A	.	PASS	NS=1	GT	./.
NC_056447.1	19179899	R018285_1	G	A	.	PASS	NS=1	GT	./.
NC_056447.1	20871430	Ot036600_Ots19q_31	C	G	.	PASS	NS=1	GT	./.
NC_056447.1	21656768	R006374_1	C	A	.	PASS	NS=1	GT	./.
NC_056447.1	21957515	Ot048456_Ots19q_68	A	G	.	PASS	NS=1	GT	./.
NC_056447.1	22372340	Ot044121_Ots19q_33	G	T	.	PASS	NS=1	GT	./.
NC_056447.1	22377664	Ot053570_Ots19q_13	G	T	.	PASS	NS=1	GT	./.
NC_056447.1	22412125	Ot048238_Ots19q_23	C	G	.	PASS	NS=1	GT	./.
NC_056447.1	22493018	R005897_1	G	A	.	PASS	NS=1	GT	./.
NC_056447.1	22682702	Ot048711_Ots19q_18	C	T	.	PASS	NS=1	GT	./.
NC_056447.1	22682735	Ot048711_Ots19q_51	C	T	.	PASS	NS=1	GT	./.
NC_056447.1	22983761	Ot019372_Ots19q_11	C	T	.	PASS	NS=1	GT	./.
NC_056447.1	23376976	Ot023428_Ots19q_25	A	C	.	PASS	NS=1	GT	./.
NC_056447.1	23558483	Ot036705_Ots19q_34	A	G	.	PASS	NS=1	GT	./.
NC_056447.1	23684884	Ot051113_Ots19q_11	A	C	.	PASS	NS=1	GT	./.
NC_056447.1	23684947	R004798_1	C	A	.	PASS	NS=1	GT	./.
NC_056447.1	24317372	Ot038284_Ots19q_58	C	T	.	PASS	NS=1	GT	./.
NC_056447.1	25302391	Ot021756_Ots19q_36	C	G	.	PASS	NS=1	GT	./.
NC_056447.1	26000353	R006771_1	G	A	.	PASS	NS=1	GT	./.
NC_056447.1	26552389	Ot023971_Ots19q_49	C	G	.	PASS	NS=1	GT	./.
NC_056447.1	27201712	Ot016535_Ots19q_21	A	G	.	PASS	NS=1	GT	./.
NC_056447.1	27313335	Ot007958_Ots19q_59	C	T	.	PASS	NS=1	GT	./.
NC_056447.1	27424802	R005919_1	A	G	.	PASS	NS=1	GT	./.
NC_056447.1	27889336	Ot046335_Ots19q_68	A	G	.	PASS	NS=1	GT	./.
NC_056447.1	28299924	R002867_1	T	G	.	PASS	NS=1	GT	./.
NC_056447.1	28468697	Ot031444_Ots19q_17	C	T	.	PASS	NS=1	GT	./.
NC_056447.1	28549933	R003481_1	A	G	.	PASS	NS=1	GT	./.
NC_056447.1	28588294	R003750_1	T	G	.	PASS	NS=1	GT	./.
NC_056447.1	28777282	Ot030763_Ots19q_24	C	T	.	PASS	NS=1	GT	./.
NC_056447.1	28838067	Ot030457_Ots19q_57	G	T	.	PASS	NS=1	GT	./.
NC_056447.1	29987350	Ot038496_Ots19q_63	G	T	.	PASS	NS=1	GT	./.
NC_056447.1	30806001	Ot020579_Ots19q_37	C	G	.	PASS	NS=1	GT	./.
NC_056447.1	31747289	R013941_1	A	T	.	PASS	NS=1	GT	./.
NC_056447.1	31885638	R000958_1	A	T	.	PASS	NS=1	GT	./.
NC_056447.1	32198210	Ot043591_Ots19q_54	C	T	.	PASS	NS=1	GT	./.
NC_056447.1	32350616	Ot035118_Ots19q_23	A	G	.	PASS	NS=1	GT	./.
NC_056447.1	32710910	Ot000519_Ots19q_43	C	T	.	PASS	NS=1	GT	./.
NC_056447.1	32817760	Ot005370_Ots19q_29	A	G	.	PASS	NS=1	GT	./.
NC_056447.1	32817771	Ot005370_Ots19q_40	C	T	.	PASS	NS=1	GT	./.
NC_056447.1	33108755	Ot047125_Ots19q_66	G	T	.	PASS	NS=1	GT	./.
NC_056447.1	33144239	Ot023381_Ots19q_33	A	G	.	PASS	NS=1	GT	./.
NC_056447.1	34578925	Ot027044_Ots19q_27	C	T	.	PASS	NS=1	GT	./.
NC_056447.1	34578944	Ot027044_Ots19q_46	C	T	.	PASS	NS=1	GT	./.
NC_056447.1	34812022	Ot045002_Ots19q_40	C	T	.	PASS	NS=1	GT	./.
NC_056447.1	34891475	Ot040965_Ots19q_21	A	G	.	PASS	NS=1	GT	./.
NC_056447.1	34891509	Ot040965_Ots19q_55	A	G	.	PASS	NS=1	GT	./.
NC_056447.1	35000609	Ot045291_Ots19q_11	C	G	.	PASS	NS=1	GT	./.
NC_056447.1	35949170	Ot024493_Ots19q_64	C	G	.	PASS	NS=1	GT	./.
NC_056447.1	35998012	Ot051562_Ots19q_11	C	G	.	PASS	NS=1	GT	./.
NC_056447.1	35998029	Ot051562_Ots19q_28	C	T	.	PASS	NS=1	GT	./.
NC_056447.1	36340836	Ot021388_Ots19q_60	A	G	.	PASS	NS=1	GT	./.
NC_056447.1	37065647	Ot054975_Ots19q_17	C	G	.	PASS	NS=1	GT	./.
NC_056447.1	37596732	R008680_1	T	G	.	PASS	NS=1	GT	./.
NC_056447.1	37730814	Ot030473_Ots19q_54	G	T	.	PASS	NS=1	GT	./.
NC_056447.1	37878418	Ot039412_Ots19q_53	A	T	.	PASS	NS=1	GT	./.
NC_056447.1	38607598	Ot030770_IOts19_38	C	T	.	PASS	NS=1	GT	./.
NC_056447.1	40209718	R019885_1	T	C	.	PASS	NS=1	GT	./.
NC_056447.1	40307002	Ot050126_Ots19q_31	C	T	.	PASS	NS=1	GT	./.
NC_056447.1	40307031	Ot050126_Ots19q_60	A	C	.	PASS	NS=1	GT	./.
NC_056447.1	40307038	Ot050126_Ots19q_67	C	G	.	PASS	NS=1	GT	./.
NC_056447.1	41062146	Ot056011_Ots19q_17	C	T	.	PASS	NS=1	GT	./.
NC_056447.1	42607020	Ot043058_Ots19q_67	A	G	.	PASS	NS=1	GT	./.
NC_056447.1	44090734	R020242_1	C	A	.	PASS	NS=1	GT	./.
NC_056447.1	44189646	Ot014638_Ots19q_66	A	G	.	PASS	NS=1	GT	./.
NC_056447.1	44842113	Ot014265_Ots19q_17	C	T	.	PASS	NS=1	GT	./.
NC_056447.1	44919611	Ot055000_Ots19q_31	A	G	.	PASS	NS=1	GT	./.
NC_056447.1	44919630	Ot055000_Ots19q_50	A	C	.	PASS	NS=1	GT	./.
NC_056447.1	47197722	Ot044205_Ots19q_54	C	T	.	PASS	NS=1	GT	./.
NC_056447.1	48035375	Ot041765_Ots19q_27	C	T	.	PASS	NS=1	GT	./.
NC_056447.1	50394649	R009332_1	G	C	.	PASS	NS=1	GT	./.
NC_056447.1	50986828	Ot041516_Ots19q_29	A	T	.	PASS	NS=1	GT	./.
NC_056447.1	55664020	Ot052847_Ots19q_33	G	T	.	PASS	NS=1	GT	./.
NC_056447.1	55842104	Ot020822_Ots19q_48	A	G	.	PASS	NS=1	GT	./.
NC_056447.1	55842113	Ot020822_Ots19q_57	A	G	.	PASS	NS=1	GT	./.
NC_056447.1	57426277	Ot010648_Ots19q_33	A	G	.	PASS	NS=1	GT	./.
NC_056447.1	57644353	Ot022450_Ots19q_38	C	T	.	PASS	NS=1	GT	./.
NC_056447.1	57985828	R020473_1	C	T	.	PASS	NS=1	GT	./.
NC_056447.1	58192250	Ot001524_Ots19q_12	C	G	.	PASS	NS=1	GT	./.
NC_056447.1	59834371	R000630_1	A	G	.	PASS	NS=1	GT	./.
NC_056448.1	63083	R016153_1	T	C	.	PASS	NS=1	GT	./.
NC_056448.1	599260	Ot013726_Ots20c_66	C	T	.	PASS	NS=1	GT	./.
NC_056448.1	648723	Ot036471_Ots20c_54	A	G	.	PASS	NS=1	GT	./.
NC_056448.1	665181	Ot037804_Ots20c_67	C	T	.	PASS	NS=1	GT	./.
NC_056448.1	1839357	R006349_1	C	T	.	PASS	NS=1	GT	./.
NC_056448.1	1988154	Ot028872_Ots20c_25	A	C	.	PASS	NS=1	GT	./.
NC_056448.1	1988156	Ot028872_Ots20c_27	A	T	.	PASS	NS=1	GT	./.
NC_056448.1	2671490	R010944_1	T	C	.	PASS	NS=1	GT	./.
NC_056448.1	3253492	Ot053415_Ots20c_19	C	G	.	PASS	NS=1	GT	./.
NC_056448.1	5087805	R001040_1	T	A	.	PASS	NS=1	GT	./.
NC_056448.1	5482863	Ot051278_Ots20c_43	A	G	.	PASS	NS=1	GT	./.
NC_056448.1	5968055	Ot003353_Ots20c_23	C	T	.	PASS	NS=1	GT	./.
NC_056448.1	5968087	Ot003353_Ots20c_55	C	T	.	PASS	NS=1	GT	./.
NC_056448.1	7138716	R016037_1	G	A	.	PASS	NS=1	GT	./.
NC_056448.1	8163222	Ot030294_Ots20c_32	A	G	.	PASS	NS=1	GT	./.
NC_056448.1	9374789	Ot043261_Ots20c_63	G	T	.	PASS	NS=1	GT	./.
NC_056448.1	9603519	Ot029733_Ots20c_40	G	T	.	PASS	NS=1	GT	./.
NC_056448.1	9710720	R014361_1	C	A	.	PASS	NS=1	GT	./.
NC_056448.1	10380050	Ot032936_Ots20c_28	C	T	.	PASS	NS=1	GT	./.
NC_056448.1	10380080	Ot032936_Ots20c_58	C	T	.	PASS	NS=1	GT	./.
NC_056448.1	10606752	Ot020824_Ots20c_28	C	T	.	PASS	NS=1	GT	./.
NC_056448.1	10843306	Ot052677_Ots20c_61	C	T	.	PASS	NS=1	GT	./.
NC_056448.1	10918782	Ot051607_Ots20c_54	G	T	.	PASS	NS=1	GT	./.
NC_056448.1	10918788	Ot051607_Ots20c_60	A	C	.	PASS	NS=1	GT	./.
NC_056448.1	10970208	Ot021282_IOts20_25	A	G	.	PASS	NS=1	GT	./.
NC_056448.1	11908686	Ot038791_Ots20c_30	A	C	.	PASS	NS=1	GT	./.
NC_056448.1	12312782	Ot009710_Ots20c_50	A	G	.	PASS	NS=1	GT	./.
NC_056448.1	12451604	Ot023243_Ots20q_18	C	T	.	PASS	NS=1	GT	./.
NC_056448.1	13001913	Ot014628_Ots20q_34	A	G	.	PASS	NS=1	GT	./.
NC_056448.1	13266314	Ot027314_Ots20q_21	C	T	.	PASS	NS=1	GT	./.
NC_056448.1	13266360	Ot027314_Ots20q_67	G	T	.	PASS	NS=1	GT	./.
NC_056448.1	13882820	Ot032970_IOts20_29	C	G	.	PASS	NS=1	GT	./.
NC_056448.1	13888311	Ot033302_Ots20q_17	A	G	.	PASS	NS=1	GT	./.
NC_056448.1	13953471	Ot003281_Ots20q_47	A	G	.	PASS	NS=1	GT	./.
NC_056448.1	14523307	Ot027014_Ots20q_47	A	G	.	PASS	NS=1	GT	./.
NC_056448.1	14560224	Ot007406_Ots20q_40	A	G	.	PASS	NS=1	GT	./.
NC_056448.1	14560241	Ot007406_Ots20q_57	C	A	.	PASS	NS=1	GT	./.
NC_056448.1	14618107	R019754_1	C	T	.	PASS	NS=1	GT	./.
NC_056448.1	14799913	Ot027983_Ots20q_26	C	T	.	PASS	NS=1	GT	./.
NC_056448.1	14849329	R000581_1	A	C	.	PASS	NS=1	GT	./.
NC_056448.1	14913154	Ot036508_Ots20q_17	G	T	.	PASS	NS=1	GT	./.
NC_056448.1	14913171	Ot036508_Ots20q_34	A	T	.	PASS	NS=1	GT	./.
NC_056448.1	15495991	Ot036819_Ots20q_36	A	C	.	PASS	NS=1	GT	./.
NC_056448.1	15756433	Ot014908_Ots20q_20	C	T	.	PASS	NS=1	GT	./.
NC_056448.1	15817982	Ot028039_Ots20q_21	A	C	.	PASS	NS=1	GT	./.
NC_056448.1	18402211	Ot050641_Ots20q_57	A	G	.	PASS	NS=1	GT	./.
NC_056448.1	18402212	Ot050641_Ots20q_58	G	T	.	PASS	NS=1	GT	./.
NC_056448.1	19268911	Ot023503_Ots20q_63	A	T	.	PASS	NS=1	GT	./.
NC_056448.1	19503334	Ot044851_Ots20q_31	C	T	.	PASS	NS=1	GT	./.
NC_056448.1	19923239	Ot022986_Ots20q_28	A	T	.	PASS	NS=1	GT	./.
NC_056448.1	19923253	Ot022986_Ots20q_42	A	T	.	PASS	NS=1	GT	./.
NC_056448.1	20218491	Ot037609_Ots20q_59	A	G	.	PASS	NS=1	GT	./.
NC_056448.1	21004707	Ot049164_Ots20q_26	G	T	.	PASS	NS=1	GT	./.
NC_056448.1	21885630	Ot009991_Ots20q_61	C	T	.	PASS	NS=1	GT	./.
NC_056448.1	22308081	R006623_1	C	G	.	PASS	NS=1	GT	./.
NC_056448.1	22484050	Ot019993_Ots20q_47	C	T	.	PASS	NS=1	GT	./.
NC_056448.1	22823051	Ot030101_Ots20q_34	C	G	.	PASS	NS=1	GT	./.
NC_056448.1	22862004	Ot010228_Ots20q_12	A	G	.	PASS	NS=1	GT	./.
NC_056448.1	23809934	Ot032376_Ots20q_26	C	G	.	PASS	NS=1	GT	./.
NC_056448.1	23957863	Ot053343_Ots20q_18	C	T	.	PASS	NS=1	GT	./.
NC_056448.1	25946347	R017384_1	G	A	.	PASS	NS=1	GT	./.
NC_056448.1	26159199	Ot043752_IOts20_30	C	T	.	PASS	NS=1	GT	./.
NC_056448.1	26744120	Ot010545_Ots20q_67	C	T	.	PASS	NS=1	GT	./.
NC_056448.1	27230660	Ot043432_Ots20q_35	A	G	.	PASS	NS=1	GT	./.
NC_056448.1	27519362	Ot041264_Ots20q_23	A	G	.	PASS	NS=1	GT	./.
NC_056448.1	27701686	Ot021470_Ots20q_25	A	T	.	PASS	NS=1	GT	./.
NC_056448.1	28190900	Ot045727_Ots20q_39	A	G	.	PASS	NS=1	GT	./.
NC_056448.1	28190922	Ot045727_Ots20q_61	G	T	.	PASS	NS=1	GT	./.
NC_056448.1	28549597	Ot028239_Ots20q_25	A	G	.	PASS	NS=1	GT	./.
NC_056448.1	29320128	R004948_1	G	A	.	PASS	NS=1	GT	./.
NC_056448.1	29879713	Ot021597_IOts20_42	A	G	.	PASS	NS=1	GT	./.
NC_056448.1	29879730	Ot021597_IOts20_59	T	A	.	PASS	NS=1	GT	./.
NC_056448.1	30410506	Ot039064_Ots20q_29	C	T	.	PASS	NS=1	GT	./.
NC_056448.1	32094285	Ot040340_Ots20q_37	T	C	.	PASS	NS=1	GT	./.
NC_056448.1	33310970	Ot048686_Ots20q_34	C	G	.	PASS	NS=1	GT	./.
NC_056448.1	33538087	Ot002058_Ots20q_43	C	T	.	PASS	NS=1	GT	./.
NC_056448.1	33538108	Ot002058_Ots20q_64	C	G	.	PASS	NS=1	GT	./.
NC_056448.1	33661483	Ot044278_Ots20q_25	C	T	.	PASS	NS=1	GT	./.
NC_056448.1	34423957	Ot017533_Ots20q_38	G	A	.	PASS	NS=1	GT	./.
NC_056448.1	34462023	Ot022621_Ots20q_17	A	G	.	PASS	NS=1	GT	./.
NC_056448.1	34613547	Ot014987_Ots20q_29	C	T	.	PASS	NS=1	GT	./.
NC_056448.1	34806106	Ot014324_IOts20_52	G	T	.	PASS	NS=1	GT	./.
NC_056448.1	35535726	R011826_1	C	T	.	PASS	NS=1	GT	./.
NC_056448.1	36262444	Ot021743_Ots20q_65	G	T	.	PASS	NS=1	GT	./.
NC_056448.1	36392269	Ot025903_Ots20q_69	A	C	.	PASS	NS=1	GT	./.
NC_056448.1	36696902	Ot019666_Ots20q_41	C	T	.	PASS	NS=1	GT	./.
NC_056448.1	36758743	Ot027521_Ots20q_42	A	G	.	PASS	NS=1	GT	./.
NC_056448.1	37017152	Ot005920_Ots20q_48	A	T	.	PASS	NS=1	GT	./.
NC_056448.1	37894695	R001223_1	T	A	.	PASS	NS=1	GT	./.
NC_056448.1	38952934	Ot000436_Ots20q_33	C	T	.	PASS	NS=1	GT	./.
NC_056448.1	39574402	Ot024738_Ots20q_54	A	C	.	PASS	NS=1	GT	./.
NC_056448.1	39765822	Ot005366_Ots20q_17	A	G	.	PASS	NS=1	GT	./.
NC_056448.1	39795596	Ot017051_Ots20q_21	A	G	.	PASS	NS=1	GT	./.
NC_056448.1	40364078	R010641_1	T	G	.	PASS	NS=1	GT	./.
NC_056448.1	40595051	Ot014528_Ots20q_29	G	T	.	PASS	NS=1	GT	./.
NC_056448.1	41247396	Ot015926_Ots20q_62	C	T	.	PASS	NS=1	GT	./.
NC_056448.1	41523660	Ot048613_Ots20q_22	A	G	.	PASS	NS=1	GT	./.
NC_056448.1	42943282	R006897_1	C	T	.	PASS	NS=1	GT	./.
NC_056448.1	44293383	R022441_1	T	C	.	PASS	NS=1	GT	./.
NC_056448.1	44696690	Ot022853_Ots20q_25	C	T	.	PASS	NS=1	GT	./.
NC_056448.1	44696730	Ot022853_Ots20q_65	C	T	.	PASS	NS=1	GT	./.
NC_056448.1	46742103	Ot001238_Ots20q_60	C	G	.	PASS	NS=1	GT	./.
NC_056448.1	47401220	R006084_1	A	C	.	PASS	NS=1	GT	./.
NC_056448.1	48119463	R018087_1	T	G	.	PASS	NS=1	GT	./.
NC_056448.1	48359976	R003210_1	T	C	.	PASS	NS=1	GT	./.
NC_056448.1	48723133	Ot004593_Ots20q_53	G	A	.	PASS	NS=1	GT	./.
NC_056448.1	48942186	R018297_1	C	G	.	PASS	NS=1	GT	./.
NC_056448.1	51018533	Ot011021_Ots20q_11	G	T	.	PASS	NS=1	GT	./.
NC_056449.1	52963	R005921_1	T	G	.	PASS	NS=1	GT	./.
NC_056449.1	57707	R000907_1	T	G	.	PASS	NS=1	GT	./.
NC_056449.1	544984	R010441_1	G	T	.	PASS	NS=1	GT	./.
NC_056449.1	1032664	Ot044244_Ots21c_19	G	T	.	PASS	NS=1	GT	./.
NC_056449.1	2316913	Ot013270_Ots21c_33	G	T	.	PASS	NS=1	GT	./.
NC_056449.1	2816575	Ot010265_Ots21c_65	A	G	.	PASS	NS=1	GT	./.
NC_056449.1	2825370	Ot030911_Ots21c_36	A	G	.	PASS	NS=1	GT	./.
NC_056449.1	3547750	Ot042999_Ots21c_24	G	T	.	PASS	NS=1	GT	./.
NC_056449.1	5161036	R002163_1	G	A	.	PASS	NS=1	GT	./.
NC_056449.1	5701269	R022911_1	C	T	.	PASS	NS=1	GT	./.
NC_056449.1	5787961	Ot013154_Ots21q_18	A	C	.	PASS	NS=1	GT	./.
NC_056449.1	5895233	Ot049113_Ots21q_41	C	G	.	PASS	NS=1	GT	./.
NC_056449.1	5895237	Ot049113_Ots21q_45	C	T	.	PASS	NS=1	GT	./.
NC_056449.1	5895249	Ot049113_Ots21q_57	G	A	.	PASS	NS=1	GT	./.
NC_056449.1	7687120	R009867_1	A	G	.	PASS	NS=1	GT	./.
NC_056449.1	7988109	Ot025322_Ots21q_27	A	G	.	PASS	NS=1	GT	./.
NC_056449.1	7988110	Ot025322_Ots21q_28	A	T	.	PASS	NS=1	GT	./.
NC_056449.1	8583846	Ot038841_Ots21q_33	A	G	.	PASS	NS=1	GT	./.
NC_056449.1	8644897	Ot009126_Ots21q_38	A	T	.	PASS	NS=1	GT	./.
NC_056449.1	9368950	Ot016937_Ots21q_38	C	G	.	PASS	NS=1	GT	./.
NC_056449.1	10015615	R017439_1	C	T	.	PASS	NS=1	GT	./.
NC_056449.1	10268482	Ot003446_Ots21q_46	C	T	.	PASS	NS=1	GT	./.
NC_056449.1	10509763	Ot020336_Ots21q_44	A	C	.	PASS	NS=1	GT	./.
NC_056449.1	10509769	Ot020336_Ots21q_50	C	T	.	PASS	NS=1	GT	./.
NC_056449.1	10890154	R009128_1	T	C	.	PASS	NS=1	GT	./.
NC_056449.1	11081912	Ot025653_Ots21q_24	C	T	.	PASS	NS=1	GT	./.
NC_056449.1	11081956	Ot025653_Ots21q_68	A	C	.	PASS	NS=1	GT	./.
NC_056449.1	11155069	Ot040091_Ots21q_25	A	C	.	PASS	NS=1	GT	./.
NC_056449.1	11827349	R007648_1	C	T	.	PASS	NS=1	GT	./.
NC_056449.1	11966982	Ot030441_Ots21q_49	G	T	.	PASS	NS=1	GT	./.
NC_056449.1	13764368	Ot004013_Ots21q_11	C	T	.	PASS	NS=1	GT	./.
NC_056449.1	14036223	Ot012752_Ots21q_65	A	G	.	PASS	NS=1	GT	./.
NC_056449.1	15372970	R018513_1	G	T	.	PASS	NS=1	GT	./.
NC_056449.1	15439471	R003301_1	T	A	.	PASS	NS=1	GT	./.
NC_056449.1	15635236	Ot036783_Ots21q_53	A	G	.	PASS	NS=1	GT	./.
NC_056449.1	15779704	Ot037162_Ots21q_29	A	G	.	PASS	NS=1	GT	./.
NC_056449.1	16382951	Ot012358_Ots21q_17	G	T	.	PASS	NS=1	GT	./.
NC_056449.1	16382952	Ot012358_Ots21q_18	C	T	.	PASS	NS=1	GT	./.
NC_056449.1	16517879	Ot032226_Ots21q_44	A	G	.	PASS	NS=1	GT	./.
NC_056449.1	16902461	Ot003923_Ots21q_49	A	C	.	PASS	NS=1	GT	./.
NC_056449.1	16902470	Ot003923_Ots21q_58	C	T	.	PASS	NS=1	GT	./.
NC_056449.1	17891196	R002531_1	G	A	.	PASS	NS=1	GT	./.
NC_056449.1	19953138	Ot027129_Ots21q_33	C	T	.	PASS	NS=1	GT	./.
NC_056449.1	19953168	Ot027129_Ots21q_63	C	T	.	PASS	NS=1	GT	./.
NC_056449.1	21135985	R017838_1	C	A	.	PASS	NS=1	GT	./.
NC_056449.1	21575957	R001452_1	G	A	.	PASS	NS=1	GT	./.
NC_056449.1	23422584	Ot048604_Ots21q_39	A	G	.	PASS	NS=1	GT	./.
NC_056449.1	23635559	R018838_1	C	T	.	PASS	NS=1	GT	./.
NC_056449.1	25672538	R009793_1	A	T	.	PASS	NS=1	GT	./.
NC_056449.1	26327082	Ot000233_Ots21q_46	C	G	.	PASS	NS=1	GT	./.
NC_056449.1	26327106	Ot000233_Ots21q_68	A	G	.	PASS	NS=1	GT	./.
NC_056449.1	26744995	Ot008402_Ots21q_68	A	G	.	PASS	NS=1	GT	./.
NC_056449.1	27860521	Ot050269_Ots21q_31	C	G	.	PASS	NS=1	GT	./.
NC_056449.1	29875982	Ot030756_Ots21q_17	A	G	.	PASS	NS=1	GT	./.
NC_056449.1	29875992	Ot030756_Ots21q_27	G	T	.	PASS	NS=1	GT	./.
NC_056449.1	30217775	Ot033802_Ots21q_33	C	T	.	PASS	NS=1	GT	./.
NC_056449.1	32981131	R005561_1	C	A	.	PASS	NS=1	GT	./.
NC_056449.1	33142411	Ot017093_Ots21q_14	C	G	.	PASS	NS=1	GT	./.
NC_056449.1	33883119	R000857_1	C	T	.	PASS	NS=1	GT	./.
NC_056449.1	33920407	Ot013300_Ots21q_40	A	T	.	PASS	NS=1	GT	./.
NC_056449.1	33928388	Ot060870D_Ots21q_17	A	T	.	PASS	NS=1	GT	./.
NC_056449.1	34873557	Ot001237_Ots21q_42	C	T	.	PASS	NS=1	GT	./.
NC_056449.1	34888794	Ot020504_Ots21q_15	C	T	.	PASS	NS=1	GT	./.
NC_056449.1	36666426	Ot054241_IOts21_64	C	T	.	PASS	NS=1	GT	./.
NC_056449.1	37128748	Ot002295_Ots21q_15	A	T	.	PASS	NS=1	GT	./.
NC_056449.1	37256510	Ot031373_Ots21q_22	C	T	.	PASS	NS=1	GT	./.
NC_056449.1	37357197	Ot045723_Ots21q_37	A	C	.	PASS	NS=1	GT	./.
NC_056449.1	39493089	Ot039298_Ots21q_67	C	G	.	PASS	NS=1	GT	./.
NC_056449.1	39829263	Ot041139_Ots21q_51	A	T	.	PASS	NS=1	GT	./.
NC_056449.1	41201630	R012109_1	G	A	.	PASS	NS=1	GT	./.
NC_056449.1	41386281	Ot029884_Ots21q_57	C	T	.	PASS	NS=1	GT	./.
NC_056449.1	41644081	Ot012714_Ots21q_46	C	T	.	PASS	NS=1	GT	./.
NC_056449.1	44586907	Ot001752_Ots21q_39	A	C	.	PASS	NS=1	GT	./.
NC_056449.1	44586929	Ot001752_Ots21q_61	C	T	.	PASS	NS=1	GT	./.
NC_056450.1	1212886	R020310_1	G	T	.	PASS	NS=1	GT	./.
NC_056450.1	1649935	R015966_1	G	A	.	PASS	NS=1	GT	./.
NC_056450.1	1688693	R001279_1	G	A	.	PASS	NS=1	GT	./.
NC_056450.1	2576517	Ot000067_Ots22c_23	C	T	.	PASS	NS=1	GT	./.
NC_056450.1	2766085	Ot021807_Ots22c_63	G	A	.	PASS	NS=1	GT	./.
NC_056450.1	2834967	Ot030088_Ots22c_38	C	T	.	PASS	NS=1	GT	./.
NC_056450.1	2835001	R004159_1	C	G	.	PASS	NS=1	GT	./.
NC_056450.1	3002798	Ot003619_Ots22c_18	A	G	.	PASS	NS=1	GT	./.
NC_056450.1	3586436	Ot056225_Ots22c_29	A	G	.	PASS	NS=1	GT	./.
NC_056450.1	3586464	Ot056225_Ots22c_57	C	T	.	PASS	NS=1	GT	./.
NC_056450.1	3751295	Ot030571_Ots22c_53	A	T	.	PASS	NS=1	GT	./.
NC_056450.1	4824183	Ot004486_Ots22c_22	A	G	.	PASS	NS=1	GT	./.
NC_056450.1	5110995	Ot014627_Ots22c_24	C	T	.	PASS	NS=1	GT	./.
NC_056450.1	6161397	R014168_1	A	G	.	PASS	NS=1	GT	./.
NC_056450.1	6611604	Ot008840_Ots22c_27	C	G	.	PASS	NS=1	GT	./.
NC_056450.1	6812905	Ot002365_Ots22c_42	C	G	.	PASS	NS=1	GT	./.
NC_056450.1	6812909	Ot002365_Ots22c_46	C	T	.	PASS	NS=1	GT	./.
NC_056450.1	6841039	R000795_1	T	C	.	PASS	NS=1	GT	./.
NC_056450.1	7537979	R019440_1	G	A	.	PASS	NS=1	GT	./.
NC_056450.1	7758648	Ot023572_Ots22c_45	C	T	.	PASS	NS=1	GT	./.
NC_056450.1	7771320	R011858_1	T	A	.	PASS	NS=1	GT	./.
NC_056450.1	7877778	Ot004997_Ots22c_25	C	T	.	PASS	NS=1	GT	./.
NC_056450.1	7877788	Ot004997_Ots22c_35	A	G	.	PASS	NS=1	GT	./.
NC_056450.1	8013008	R009756_1	A	G	.	PASS	NS=1	GT	./.
NC_056450.1	8104868	Ot019579_Ots22c_59	C	T	.	PASS	NS=1	GT	./.
NC_056450.1	8299296	Ot021560_Ots22q_18	A	G	.	PASS	NS=1	GT	./.
NC_056450.1	8299344	Ot021560_Ots22q_66	C	T	.	PASS	NS=1	GT	./.
NC_056450.1	8603468	R008365_1	T	C	.	PASS	NS=1	GT	./.
NC_056450.1	8979254	Ot016509_Ots22q_11	G	T	.	PASS	NS=1	GT	./.
NC_056450.1	9556017	Ot004840_Ots22q_57	C	T	.	PASS	NS=1	GT	./.
NC_056450.1	10388718	Ot019863_Ots22q_39	A	C	.	PASS	NS=1	GT	./.
NC_056450.1	10792438	R010797_1	G	A	.	PASS	NS=1	GT	./.
NC_056450.1	11613348	R017635_1	T	A	.	PASS	NS=1	GT	./.
NC_056450.1	11667407	Ot018719_Ots22q_44	A	G	.	PASS	NS=1	GT	./.
NC_056450.1	12075934	Ot005809_Ots22q_42	A	G	.	PASS	NS=1	GT	./.
NC_056450.1	12075957	Ot005809_Ots22q_65	A	C	.	PASS	NS=1	GT	./.
NC_056450.1	12253485	R002609_1	C	T	.	PASS	NS=1	GT	./.
NC_056450.1	12388402	Ot003943_Ots22q_27	C	T	.	PASS	NS=1	GT	./.
NC_056450.1	12388425	Ot003943_Ots22q_50	A	G	.	PASS	NS=1	GT	./.
NC_056450.1	12675337	R007300_1	G	C	.	PASS	NS=1	GT	./.
NC_056450.1	12929400	Ot000224_Ots22q_38	C	T	.	PASS	NS=1	GT	./.
NC_056450.1	13721367	R015212_1	C	A	.	PASS	NS=1	GT	./.
NC_056450.1	13854917	Ot027776_Ots22q_15	A	G	.	PASS	NS=1	GT	./.
NC_056450.1	14626565	R013556_1	G	A	.	PASS	NS=1	GT	./.
NC_056450.1	15279556	R011909_1	G	A	.	PASS	NS=1	GT	./.
NC_056450.1	16485817	Ot030374_Ots22q_32	C	T	.	PASS	NS=1	GT	./.
NC_056450.1	16778208	R024065_1	A	G	.	PASS	NS=1	GT	./.
NC_056450.1	16820456	Ot005195_Ots22q_21	C	T	.	PASS	NS=1	GT	./.
NC_056450.1	16820476	Ot005195_Ots22q_41	G	T	.	PASS	NS=1	GT	./.
NC_056450.1	18136441	Ot049270_Ots22q_55	C	T	.	PASS	NS=1	GT	./.
NC_056450.1	18136448	Ot049270_Ots22q_62	A	T	.	PASS	NS=1	GT	./.
NC_056450.1	18494681	Ot037957_Ots22q_11	G	T	.	PASS	NS=1	GT	./.
NC_056450.1	18501807	Ot021403_Ots22q_67	A	T	.	PASS	NS=1	GT	./.
NC_056450.1	19379800	R019878_1	G	A	.	PASS	NS=1	GT	./.
NC_056450.1	19389310	Ot051743_Ots22q_58	C	T	.	PASS	NS=1	GT	./.
NC_056450.1	19414017	Ot049508_Ots22q_57	C	T	.	PASS	NS=1	GT	./.
NC_056450.1	19591843	Ot051817_Ots22q_50	A	G	.	PASS	NS=1	GT	./.
NC_056450.1	19902625	R010196_1	G	T	.	PASS	NS=1	GT	./.
NC_056450.1	20701020	R014398_1	A	G	.	PASS	NS=1	GT	./.
NC_056450.1	21905040	Ot055524_Ots22q_66	A	C	.	PASS	NS=1	GT	./.
NC_056450.1	22057558	Ot044351_Ots22q_60	C	T	.	PASS	NS=1	GT	./.
NC_056450.1	22428264	R007804_1	A	G	.	PASS	NS=1	GT	./.
NC_056450.1	22814825	Ot022863_Ots22q_22	C	T	.	PASS	NS=1	GT	./.
NC_056450.1	22814832	Ot022863_Ots22q_29	A	T	.	PASS	NS=1	GT	./.
NC_056450.1	23293267	R003646_1	C	T	.	PASS	NS=1	GT	./.
NC_056450.1	23977453	Ot010491_Ots22q_50	C	G	.	PASS	NS=1	GT	./.
NC_056450.1	26173936	Ot031880_Ots22q_52	G	T	.	PASS	NS=1	GT	./.
NC_056450.1	26175692	Ot029956_Ots22q_51	A	C	.	PASS	NS=1	GT	./.
NC_056450.1	26432739	Ot016225_Ots22q_18	A	G	.	PASS	NS=1	GT	./.
NC_056450.1	26896600	Ot010987_Ots22q_20	C	T	.	PASS	NS=1	GT	./.
NC_056450.1	26896601	Ot010987_Ots22q_21	A	C	.	PASS	NS=1	GT	./.
NC_056450.1	27137172	Ot028831_Ots22q_46	G	T	.	PASS	NS=1	GT	./.
NC_056450.1	29240712	Ot046058_Ots22q_63	C	T	.	PASS	NS=1	GT	./.
NC_056450.1	29478399	Ot036405_Ots22q_35	C	T	.	PASS	NS=1	GT	./.
NC_056450.1	29507173	Ot047787_Ots22q_62	C	T	.	PASS	NS=1	GT	./.
NC_056450.1	29514067	Ot051731_Ots22q_15	C	T	.	PASS	NS=1	GT	./.
NC_056450.1	30427682	Ot050575_Ots22q_37	C	T	.	PASS	NS=1	GT	./.
NC_056450.1	31088886	Ot011930_Ots22q_42	C	T	.	PASS	NS=1	GT	./.
NC_056450.1	31878536	Ot022272_Ots22q_36	A	C	.	PASS	NS=1	GT	./.
NC_056450.1	31930491	Ot024890_Ots22q_57	G	T	.	PASS	NS=1	GT	./.
NC_056450.1	32798659	Ot005758_Ots22q_36	C	T	.	PASS	NS=1	GT	./.
NC_056450.1	35713433	R008315_1	A	G	.	PASS	NS=1	GT	./.
NC_056450.1	35794461	Ot055165_Ots22q_17	C	T	.	PASS	NS=1	GT	./.
NC_056450.1	36071919	Ot034227_Ots22q_64	G	T	.	PASS	NS=1	GT	./.
NC_056450.1	36202045	Ot041363_Ots22q_62	A	G	.	PASS	NS=1	GT	./.
NC_056450.1	36759890	Ot014312_Ots22q_46	C	T	.	PASS	NS=1	GT	./.
NC_056450.1	36759897	Ot014312_Ots22q_53	A	G	.	PASS	NS=1	GT	./.
NC_056450.1	36974268	R010969_1	G	T	.	PASS	NS=1	GT	./.
NC_056450.1	37415156	Ot013011_Ots22q_37	A	G	.	PASS	NS=1	GT	./.
NC_056450.1	37774102	Ot008745_Ots22q_13	A	T	.	PASS	NS=1	GT	./.
NC_056450.1	37837365	Ot009478_Ots22q_22	A	G	.	PASS	NS=1	GT	./.
NC_056450.1	37905795	Ot013773_Ots22q_57	C	T	.	PASS	NS=1	GT	./.
NC_056450.1	38751044	Ot033707_Ots22q_42	G	T	.	PASS	NS=1	GT	./.
NC_056450.1	39522147	Ot037438_Ots22q_19	G	T	.	PASS	NS=1	GT	./.
NC_056450.1	39522173	Ot037438_Ots22q_45	A	T	.	PASS	NS=1	GT	./.
NC_056450.1	39792295	Ot026745_Ots22q_41	C	T	.	PASS	NS=1	GT	./.
NC_056450.1	40041849	Ot025223D_Ots22q_61	C	G	.	PASS	NS=1	GT	./.
NC_056450.1	40258597	R006565_1	A	C	.	PASS	NS=1	GT	./.
NC_056450.1	42581555	Ot009256_Ots22q_33	G	T	.	PASS	NS=1	GT	./.
NC_056450.1	42627109	R002510_1	A	G	.	PASS	NS=1	GT	./.
NC_056450.1	42863189	Ot054749_Ots22q_67	C	T	.	PASS	NS=1	GT	./.
NC_056450.1	44541953	Ot047535_Ots22q_35	A	T	.	PASS	NS=1	GT	./.
NC_056450.1	44680014	R002946_1	A	G	.	PASS	NS=1	GT	./.
NC_056450.1	44835739	Ot028137_Ots22q_50	G	T	.	PASS	NS=1	GT	./.
NC_056450.1	45554857	Ot056683_Ots22q_45	T	A	.	PASS	NS=1	GT	./.
NC_056450.1	45554883	Ot056683_Ots22q_69	G	T	.	PASS	NS=1	GT	./.
NC_056451.1	184315	R000903_1	A	G	.	PASS	NS=1	GT	./.
NC_056451.1	1054789	Ot054832_Ots23q_52	C	G	.	PASS	NS=1	GT	./.
NC_056451.1	1428591	Ot044228_Ots23c_17	A	G	.	PASS	NS=1	GT	./.
NC_056451.1	2329082	Ot035782_Ots23q_33	A	C	.	PASS	NS=1	GT	./.
NC_056451.1	2329117	Ot035782_Ots23q_68	G	T	.	PASS	NS=1	GT	./.
NC_056451.1	2845628	Ot002292_Ots23q_11	A	T	.	PASS	NS=1	GT	./.
NC_056451.1	2845673	Ot002292_Ots23q_56	A	G	.	PASS	NS=1	GT	./.
NC_056451.1	2911059	Ot014844_Ots23q_52	A	G	.	PASS	NS=1	GT	./.
NC_056451.1	2911073	Ot014844_Ots23q_66	A	G	.	PASS	NS=1	GT	./.
NC_056451.1	3768254	Ot047695_Ots23q_61	A	G	.	PASS	NS=1	GT	./.
NC_056451.1	3784130	Ot056205_Ots23q_44	C	A	.	PASS	NS=1	GT	./.
NC_056451.1	3784139	Ot056205_Ots23q_53	C	G	.	PASS	NS=1	GT	./.
NC_056451.1	6426381	R008586_1	G	T	.	PASS	NS=1	GT	./.
NC_056451.1	7041163	Ot048133_Ots23q_46	A	C	.	PASS	NS=1	GT	./.
NC_056451.1	7076677	R000302_1	A	G	.	PASS	NS=1	GT	./.
NC_056451.1	7163399	Ot018019_Ots23q_28	G	T	.	PASS	NS=1	GT	./.
NC_056451.1	7192678	R002212_1	G	A	.	PASS	NS=1	GT	./.
NC_056451.1	7711840	Ot048144_Ots23q_35	A	G	.	PASS	NS=1	GT	./.
NC_056451.1	7711849	Ot048144_Ots23q_44	A	G	.	PASS	NS=1	GT	./.
NC_056451.1	7921514	Ot040836_Ots23q_52	G	T	.	PASS	NS=1	GT	./.
NC_056451.1	8070071	Ot043945_Ots23q_33	C	T	.	PASS	NS=1	GT	./.
NC_056451.1	8412327	Ot005742_Ots23q_24	G	T	.	PASS	NS=1	GT	./.
NC_056451.1	9116236	Ot036988_Ots23q_39	C	T	.	PASS	NS=1	GT	./.
NC_056451.1	9717596	Ot018770_Ots23q_26	A	G	.	PASS	NS=1	GT	./.
NC_056451.1	12602357	R004960_1	T	A	.	PASS	NS=1	GT	./.
NC_056451.1	13272136	Ot015278_Ots23q_69	C	T	.	PASS	NS=1	GT	./.
NC_056451.1	13469004	Ot037302_Ots23q_56	C	G	.	PASS	NS=1	GT	./.
NC_056451.1	13600183	Ot002498_Ots23q_16	A	T	.	PASS	NS=1	GT	./.
NC_056451.1	13600186	Ot002498_Ots23q_19	A	T	.	PASS	NS=1	GT	./.
NC_056451.1	14490531	Ot037107_Ots23q_42	C	T	.	PASS	NS=1	GT	./.
NC_056451.1	14870415	Ot017642_Ots23q_68	A	G	.	PASS	NS=1	GT	./.
NC_056451.1	15092758	R006080_1	A	C	.	PASS	NS=1	GT	./.
NC_056451.1	15346232	R008660_1	C	T	.	PASS	NS=1	GT	./.
NC_056451.1	16177726	Ot003356_Ots23q_35	A	G	.	PASS	NS=1	GT	./.
NC_056451.1	16716397	R019277_1	T	A	.	PASS	NS=1	GT	./.
NC_056451.1	17455088	Ot026777_Ots23q_15	A	G	.	PASS	NS=1	GT	./.
NC_056451.1	17711597	Ot003318_Ots23q_12	A	G	.	PASS	NS=1	GT	./.
NC_056451.1	26632195	Ot033868_Ots23q_68	A	G	.	PASS	NS=1	GT	./.
NC_056452.1	196518	Ot039130_Ots24c_27	A	C	.	PASS	NS=1	GT	./.
NC_056452.1	2569867	Ot045927_Ots24c_67	A	G	.	PASS	NS=1	GT	./.
NC_056452.1	2764229	Ot031849_Ots24c_45	A	G	.	PASS	NS=1	GT	./.
NC_056452.1	2764235	Ot031849_Ots24c_51	C	T	.	PASS	NS=1	GT	./.
NC_056452.1	2868098	Ot015210_Ots24c_66	C	T	.	PASS	NS=1	GT	./.
NC_056452.1	3140188	Ot001702_Ots24c_42	C	G	.	PASS	NS=1	GT	./.
NC_056452.1	3338638	Ot042128_Ots24c_43	G	T	.	PASS	NS=1	GT	./.
NC_056452.1	3538185	Ot027440_Ots24c_48	C	T	.	PASS	NS=1	GT	./.
NC_056452.1	3664417	R001161_1	C	T	.	PASS	NS=1	GT	./.
NC_056452.1	4984813	R001462_1	C	A	.	PASS	NS=1	GT	./.
NC_056452.1	5094167	Ot032195_Ots24c_46	A	G	.	PASS	NS=1	GT	./.
NC_056452.1	6181626	Ot051947_Ots24c_60	A	G	.	PASS	NS=1	GT	./.
NC_056452.1	6289099	R020368_1	A	G	.	PASS	NS=1	GT	./.
NC_056452.1	6602429	Ot030243_Ots24c_27	A	C	.	PASS	NS=1	GT	./.
NC_056452.1	6602462	Ot030243_Ots24c_60	C	T	.	PASS	NS=1	GT	./.
NC_056452.1	6860019	Ot036329_Ots24c_32	A	C	.	PASS	NS=1	GT	./.
NC_056452.1	10320474	R017718_1	T	C	.	PASS	NS=1	GT	./.
NC_056452.1	10500077	Ot026927_Ots24q_28	C	T	.	PASS	NS=1	GT	./.
NC_056452.1	10848819	Ot031459_Ots24q_49	A	G	.	PASS	NS=1	GT	./.
NC_056452.1	10848831	Ot031459_Ots24q_61	C	T	.	PASS	NS=1	GT	./.
NC_056452.1	11307553	Ot021850_Ots24q_61	A	G	.	PASS	NS=1	GT	./.
NC_056452.1	11948270	Ot017934_Ots24q_36	G	T	.	PASS	NS=1	GT	./.
NC_056452.1	12052448	Ot038546_Ots24q_56	C	G	.	PASS	NS=1	GT	./.
NC_056452.1	12053821	R020691_1	A	C	.	PASS	NS=1	GT	./.
NC_056452.1	12726675	Ot032370_Ots24q_67	G	T	.	PASS	NS=1	GT	./.
NC_056452.1	13070931	Ot033014_Ots24q_33	A	G	.	PASS	NS=1	GT	./.
NC_056452.1	13386751	R002949_1	C	T	.	PASS	NS=1	GT	./.
NC_056452.1	14489039	Ot042340_Ots24q_28	C	T	.	PASS	NS=1	GT	./.
NC_056452.1	14489054	Ot042340_Ots24q_43	C	T	.	PASS	NS=1	GT	./.
NC_056452.1	14535888	R001214_1	T	A	.	PASS	NS=1	GT	./.
NC_056452.1	14832734	Ot033375_Ots24q_23	A	C	.	PASS	NS=1	GT	./.
NC_056452.1	14932476	R009739_1	C	T	.	PASS	NS=1	GT	./.
NC_056452.1	14932483	Ot041439_Ots24q_49	T	C	.	PASS	NS=1	GT	./.
NC_056452.1	15791794	Ot054905_Ots24q_48	A	T	.	PASS	NS=1	GT	./.
NC_056452.1	16960572	Ot050052_Ots24q_42	A	G	.	PASS	NS=1	GT	./.
NC_056452.1	16975604	Ot050851_Ots24q_43	A	G	.	PASS	NS=1	GT	./.
NC_056452.1	17927848	R002618_1	C	G	.	PASS	NS=1	GT	./.
NC_056452.1	18447883	Ot010989_Ots24q_46	A	T	.	PASS	NS=1	GT	./.
NC_056452.1	18921265	Ot044512_Ots24q_52	A	G	.	PASS	NS=1	GT	./.
NC_056452.1	18921269	Ot044512_Ots24q_56	A	G	.	PASS	NS=1	GT	./.
NC_056452.1	20967271	Ot032976_Ots24q_24	G	T	.	PASS	NS=1	GT	./.
NC_056452.1	22234237	Ot016065_Ots24q_49	C	T	.	PASS	NS=1	GT	./.
NC_056452.1	22331075	Ot026627_Ots24q_17	A	G	.	PASS	NS=1	GT	./.
NC_056452.1	22331097	Ot026627_Ots24q_39	A	G	.	PASS	NS=1	GT	./.
NC_056452.1	23159578	Ot033391_Ots24q_60	A	G	.	PASS	NS=1	GT	./.
NC_056452.1	25653708	Ot036983_Ots24q_20	A	C	.	PASS	NS=1	GT	./.
NC_056452.1	25829019	Ot001761_Ots24q_11	C	T	.	PASS	NS=1	GT	./.
NC_056452.1	27515392	Ot018754_Ots24q_64	A	C	.	PASS	NS=1	GT	./.
NC_056452.1	31173949	Ot015725_Ots24q_48	C	T	.	PASS	NS=1	GT	./.
NC_056452.1	33529745	Ot030266_Ots24q_63	A	C	.	PASS	NS=1	GT	./.
NC_056452.1	33529748	Ot030266_Ots24q_66	A	T	.	PASS	NS=1	GT	./.
NC_056452.1	34039694	Ot043011_Ots24q_21	A	G	.	PASS	NS=1	GT	./.
NC_056452.1	34039741	Ot043011_Ots24q_68	A	G	.	PASS	NS=1	GT	./.
NC_056452.1	34528027	Ot049363_Ots24q_54	C	G	.	PASS	NS=1	GT	./.
NC_056453.1	123287	R015621_1	T	A	.	PASS	NS=1	GT	./.
NC_056453.1	595973	Ot003626_Ots25c_55	A	G	.	PASS	NS=1	GT	./.
NC_056453.1	639677	Ot010822_Ots25c_41	G	T	.	PASS	NS=1	GT	./.
NC_056453.1	2441327	Ot038840_Ots25c_14	C	T	.	PASS	NS=1	GT	./.
NC_056453.1	2614799	Ot027596_Ots25c_64	C	G	.	PASS	NS=1	GT	./.
NC_056453.1	2882941	Ot039382_Ots25c_50	C	T	.	PASS	NS=1	GT	./.
NC_056453.1	3205441	Ot036386_Ots25c_53	A	T	.	PASS	NS=1	GT	./.
NC_056453.1	3983615	Ot007664_Ots25c_22	G	T	.	PASS	NS=1	GT	./.
NC_056453.1	5128231	Ot018445_Ots25c_67	C	T	.	PASS	NS=1	GT	./.
NC_056453.1	5611283	Ot028943_Ots25c_24	A	G	.	PASS	NS=1	GT	./.
NC_056453.1	5970699	Ot042893_Ots25c_29	A	C	.	PASS	NS=1	GT	./.
NC_056453.1	7295820	Ot019573_Ots25c_23	A	G	.	PASS	NS=1	GT	./.
NC_056453.1	7722740	Ot008281_Ots25c_17	A	G	.	PASS	NS=1	GT	./.
NC_056453.1	8122196	Ot031430_Ots25c_32	A	G	.	PASS	NS=1	GT	./.
NC_056453.1	9002755	Ot012377_IOts25_50	A	C	.	PASS	NS=1	GT	./.
NC_056453.1	10268376	Ot005710_Ots25c_36	C	T	.	PASS	NS=1	GT	./.
NC_056453.1	10866350	Ot029844_Ots25c_16	C	T	.	PASS	NS=1	GT	./.
NC_056453.1	11179557	Ot009244_Ots25c_26	A	G	.	PASS	NS=1	GT	./.
NC_056453.1	11912663	Ot021168_Ots25c_40	C	T	.	PASS	NS=1	GT	./.
NC_056453.1	12944458	Ot047422_Ots25q_57	C	T	.	PASS	NS=1	GT	./.
NC_056453.1	13327892	Ot009353_Ots25q_28	A	C	.	PASS	NS=1	GT	./.
NC_056453.1	13470431	Ot055646_Ots25q_35	C	T	.	PASS	NS=1	GT	./.
NC_056453.1	13470454	Ot055646_Ots25q_58	C	T	.	PASS	NS=1	GT	./.
NC_056453.1	13636547	Ot046686_Ots25q_36	A	T	.	PASS	NS=1	GT	./.
NC_056453.1	13852393	Ot046398_Ots25q_30	C	T	.	PASS	NS=1	GT	./.
NC_056453.1	14024173	R005002_1	A	T	.	PASS	NS=1	GT	./.
NC_056453.1	14903716	Ot014790_Ots25q_44	C	T	.	PASS	NS=1	GT	./.
NC_056453.1	14915475	R001677_1	G	A	.	PASS	NS=1	GT	./.
NC_056453.1	14934566	R007528_1	C	T	.	PASS	NS=1	GT	./.
NC_056453.1	15409738	Ot036272_Ots25q_12	A	C	.	PASS	NS=1	GT	./.
NC_056453.1	16266803	Ot054212_Ots25q_29	C	T	.	PASS	NS=1	GT	./.
NC_056453.1	16470888	R000642_1	C	T	.	PASS	NS=1	GT	./.
NC_056453.1	16603544	Ot050882_Ots25q_58	C	T	.	PASS	NS=1	GT	./.
NC_056453.1	16880276	Ot027560_Ots25q_63	A	T	.	PASS	NS=1	GT	./.
NC_056453.1	16880280	Ot027560_Ots25q_67	A	C	.	PASS	NS=1	GT	./.
NC_056453.1	16956321	Ot015037_Ots25q_63	A	T	.	PASS	NS=1	GT	./.
NC_056453.1	17129525	Ot050253_Ots25q_56	A	G	.	PASS	NS=1	GT	./.
NC_056453.1	17965077	Ot032705_Ots25q_51	A	G	.	PASS	NS=1	GT	./.
NC_056453.1	18342372	Ot002604_Ots25q_19	A	G	.	PASS	NS=1	GT	./.
NC_056453.1	20305236	Ot023701_Ots25q_13	G	T	.	PASS	NS=1	GT	./.
NC_056453.1	20305276	Ot023701_Ots25q_53	A	T	.	PASS	NS=1	GT	./.
NC_056453.1	20305278	Ot023701_Ots25q_55	C	T	.	PASS	NS=1	GT	./.
NC_056453.1	20309105	Ot038065_Ots25q_57	A	G	.	PASS	NS=1	GT	./.
NC_056453.1	22130155	Ot019272_Ots25q_23	A	G	.	PASS	NS=1	GT	./.
NC_056453.1	22564988	R002556_1	A	G	.	PASS	NS=1	GT	./.
NC_056453.1	24560063	Ot017313_Ots25q_24	A	G	.	PASS	NS=1	GT	./.
NC_056453.1	24906300	Ot004701_Ots25q_24	A	C	.	PASS	NS=1	GT	./.
NC_056453.1	25003296	Ot036112_Ots25q_24	A	G	.	PASS	NS=1	GT	./.
NC_056453.1	25451165	Ot036005_Ots25q_27	A	C	.	PASS	NS=1	GT	./.
NC_056453.1	25746475	R015868_1	C	A	.	PASS	NS=1	GT	./.
NC_056453.1	25923093	R014108_1	A	G	.	PASS	NS=1	GT	./.
NC_056453.1	26302449	Ot031733_Ots25q_56	A	T	.	PASS	NS=1	GT	./.
NC_056453.1	26886739	Ot046568_Ots25q_65	A	G	.	PASS	NS=1	GT	./.
NC_056453.1	27982051	Ot051550_Ots25q_52	A	C	.	PASS	NS=1	GT	./.
NC_056453.1	28154742	Ot044461_Ots25q_45	A	G	.	PASS	NS=1	GT	./.
NC_056453.1	28202388	Ot023862_Ots25q_56	A	G	.	PASS	NS=1	GT	./.
NC_056453.1	28419031	Ot007308_Ots25q_55	A	G	.	PASS	NS=1	GT	./.
NC_056453.1	28419045	Ot007308_Ots25q_69	A	G	.	PASS	NS=1	GT	./.
NC_056453.1	29817992	Ot017009_Ots25q_50	G	T	.	PASS	NS=1	GT	./.
NC_056453.1	29818008	Ot017009_Ots25q_66	C	G	.	PASS	NS=1	GT	./.
NC_056453.1	29966254	R005106_1	C	A	.	PASS	NS=1	GT	./.
NC_056453.1	30013818	Ot019436_IOts25_69	A	C	.	PASS	NS=1	GT	./.
NC_056453.1	31861349	R013406_1	G	A	.	PASS	NS=1	GT	./.
NC_056453.1	32860908	Ot041523_Ots25q_31	A	G	.	PASS	NS=1	GT	./.
NC_056453.1	33080156	R010009_1	G	C	.	PASS	NS=1	GT	./.
NC_056453.1	33958670	Ot051926_Ots25q_54	A	C	.	PASS	NS=1	GT	./.
NC_056453.1	36167825	R002424_1	T	G	.	PASS	NS=1	GT	./.
NC_056453.1	36193672	R002959_1	A	G	.	PASS	NS=1	GT	./.
NC_056453.1	36930747	Ot050293_Ots25q_14	A	T	.	PASS	NS=1	GT	./.
NC_056453.1	37854874	Ot011900_IOts25_61	A	C	.	PASS	NS=1	GT	./.
NC_056453.1	38898580	Ot015627_Ots25q_62	C	T	.	PASS	NS=1	GT	./.
NC_056453.1	39358474	R007813_1	T	G	.	PASS	NS=1	GT	./.
NC_056453.1	40275262	Ot031581_Ots25q_18	G	T	.	PASS	NS=1	GT	./.
NC_056453.1	40377816	Ot053105_IOts25_11	G	T	.	PASS	NS=1	GT	./.
NC_056453.1	41195792	Ot047278_Ots25q_60	C	T	.	PASS	NS=1	GT	./.
NC_056453.1	42790293	Ot029652_Ots25q_26	C	T	.	PASS	NS=1	GT	./.
NC_056453.1	43614033	R000111_1	T	A	.	PASS	NS=1	GT	./.
NC_056453.1	43614048	Ot015372_Ots25q_59	C	T	.	PASS	NS=1	GT	./.
NC_056453.1	44129494	Ot055918_Ots25q_66	A	T	.	PASS	NS=1	GT	./.
NC_056453.1	45065469	Ot034827_Ots25q_24	G	T	.	PASS	NS=1	GT	./.
NC_056453.1	47168341	Ot014118_Ots25q_12	T	C	.	PASS	NS=1	GT	./.
NC_056453.1	47285653	Ot018881_Ots25q_49	A	G	.	PASS	NS=1	GT	./.
NC_056453.1	47513440	R006679_1	T	C	.	PASS	NS=1	GT	./.
NC_056453.1	47744923	Ot050966_Ots25q_11	C	T	.	PASS	NS=1	GT	./.
NC_056454.1	201526	Ot018877_Ots26c_37	C	T	.	PASS	NS=1	GT	./.
NC_056454.1	331297	Ot004731_Ots26c_45	C	T	.	PASS	NS=1	GT	./.
NC_056454.1	1257308	Ot011804_Ots26c_13	A	G	.	PASS	NS=1	GT	./.
NC_056454.1	1257309	Ot011804_Ots26c_14	A	T	.	PASS	NS=1	GT	./.
NC_056454.1	1274906	Ot037903_Ots26c_28	A	G	.	PASS	NS=1	GT	./.
NC_056454.1	1274931	Ot037903_Ots26c_53	C	T	.	PASS	NS=1	GT	./.
NC_056454.1	1990831	R015166_1	T	C	.	PASS	NS=1	GT	./.
NC_056454.1	2961858	Ot044716_Ots26c_45	C	T	.	PASS	NS=1	GT	./.
NC_056454.1	3528084	Ot010241_Ots26c_31	C	T	.	PASS	NS=1	GT	./.
NC_056454.1	4952082	Ot055085_Ots26c_11	C	G	.	PASS	NS=1	GT	./.
NC_056454.1	5607954	Ot026213_Ots26c_37	C	T	.	PASS	NS=1	GT	./.
NC_056454.1	5721608	Ot034130_Ots26c_23	C	T	.	PASS	NS=1	GT	./.
NC_056454.1	5855123	Ot012340_Ots26c_27	A	G	.	PASS	NS=1	GT	./.
NC_056454.1	6278318	R021687_1	C	T	.	PASS	NS=1	GT	./.
NC_056454.1	6298266	Ot016866_Ots26c_15	G	T	.	PASS	NS=1	GT	./.
NC_056454.1	6772947	R004930_1	C	T	.	PASS	NS=1	GT	./.
NC_056454.1	7605024	Ot055665_Ots26c_49	C	T	.	PASS	NS=1	GT	./.
NC_056454.1	7753217	Ot025483_Ots26c_11	C	G	.	PASS	NS=1	GT	./.
NC_056454.1	8552150	R019630_1	G	A	.	PASS	NS=1	GT	./.
NC_056454.1	8928590	Ot031681_Ots26q_11	C	G	.	PASS	NS=1	GT	./.
NC_056454.1	8928623	R017234_1	G	A	.	PASS	NS=1	GT	./.
NC_056454.1	9401088	Ot029926_Ots26q_46	C	T	.	PASS	NS=1	GT	./.
NC_056454.1	9736676	Ot004050_Ots26q_41	G	T	.	PASS	NS=1	GT	./.
NC_056454.1	10576471	Ot033623_Ots26q_65	A	G	.	PASS	NS=1	GT	./.
NC_056454.1	11552551	Ot028865_Ots26q_68	A	G	.	PASS	NS=1	GT	./.
NC_056454.1	12464739	Ot029091_Ots26q_32	A	T	.	PASS	NS=1	GT	./.
NC_056454.1	12516628	R020141_1	C	T	.	PASS	NS=1	GT	./.
NC_056454.1	12948536	Ot024198_Ots26q_65	C	G	.	PASS	NS=1	GT	./.
NC_056454.1	14063442	Ot042767_Ots26q_40	A	G	.	PASS	NS=1	GT	./.
NC_056454.1	14063467	Ot042767_Ots26q_65	C	T	.	PASS	NS=1	GT	./.
NC_056454.1	14205691	Ot012528_Ots26q_11	A	T	.	PASS	NS=1	GT	./.
NC_056454.1	14734559	Ot049093_Ots26q_43	G	T	.	PASS	NS=1	GT	./.
NC_056454.1	14826838	R011699_1	G	A	.	PASS	NS=1	GT	./.
NC_056454.1	15193146	R006947_1	G	T	.	PASS	NS=1	GT	./.
NC_056454.1	15304803	R018062_1	G	A	.	PASS	NS=1	GT	./.
NC_056454.1	15368114	Ot022718_Ots26q_15	G	T	.	PASS	NS=1	GT	./.
NC_056454.1	16249679	R016179_1	A	T	.	PASS	NS=1	GT	./.
NC_056454.1	16270011	Ot019646_Ots26q_21	A	T	.	PASS	NS=1	GT	./.
NC_056454.1	16305693	Ot010637_Ots26q_51	A	G	.	PASS	NS=1	GT	./.
NC_056454.1	16620884	Ot018049_Ots26q_37	C	T	.	PASS	NS=1	GT	./.
NC_056454.1	16714213	Ot054114_Ots26q_60	G	T	.	PASS	NS=1	GT	./.
NC_056454.1	17438666	Ot009493_Ots26q_60	G	T	.	PASS	NS=1	GT	./.
NC_056454.1	18130666	Ot035339_Ots26q_57	C	T	.	PASS	NS=1	GT	./.
NC_056454.1	19162489	R019083_1	G	A	.	PASS	NS=1	GT	./.
NC_056454.1	20247005	Ot003735_Ots26q_67	A	G	.	PASS	NS=1	GT	./.
NC_056454.1	20854897	Ot014946_Ots26q_17	A	G	.	PASS	NS=1	GT	./.
NC_056454.1	23390693	Ot029235_Ots26q_54	G	T	.	PASS	NS=1	GT	./.
NC_056454.1	23390703	Ot029235_Ots26q_64	G	T	.	PASS	NS=1	GT	./.
NC_056454.1	24403361	Ot025080_Ots26q_23	T	C	.	PASS	NS=1	GT	./.
NC_056454.1	24842287	Ot033301_Ots26q_37	A	C	.	PASS	NS=1	GT	./.
NC_056454.1	25433166	Ot016375_Ots26q_17	A	G	.	PASS	NS=1	GT	./.
NC_056454.1	27337209	Ot015410_Ots26q_31	C	G	.	PASS	NS=1	GT	./.
NC_056454.1	27636531	Ot034084_Ots26q_48	C	G	.	PASS	NS=1	GT	./.
NC_056454.1	28367220	R023465_1	A	C	.	PASS	NS=1	GT	./.
NC_056454.1	28396465	Ot044508_Ots26q_51	G	T	.	PASS	NS=1	GT	./.
NC_056454.1	28396473	Ot044508_Ots26q_59	A	G	.	PASS	NS=1	GT	./.
NC_056454.1	29277445	R001494_1	C	G	.	PASS	NS=1	GT	./.
NC_056454.1	30723907	Ot032474_Ots26q_32	C	T	.	PASS	NS=1	GT	./.
NC_056454.1	30723939	Ot032474_Ots26q_64	A	G	.	PASS	NS=1	GT	./.
NC_056454.1	30733083	R001613_1	T	C	.	PASS	NS=1	GT	./.
NC_056454.1	30789268	Ot036548_Ots26q_43	C	T	.	PASS	NS=1	GT	./.
NC_056454.1	31371072	Ot002979_Ots26q_57	A	G	.	PASS	NS=1	GT	./.
NC_056454.1	31371073	Ot002979_Ots26q_58	C	T	.	PASS	NS=1	GT	./.
NC_056454.1	32119947	Ot002566_Ots26q_45	A	G	.	PASS	NS=1	GT	./.
NC_056454.1	32493906	R000272_1	G	A	.	PASS	NS=1	GT	./.
NC_056454.1	32918153	R014239_1	A	T	.	PASS	NS=1	GT	./.
NC_056454.1	33376322	R008252_1	A	C	.	PASS	NS=1	GT	./.
NC_056454.1	33829039	R000437_1	G	A	.	PASS	NS=1	GT	./.
NC_056454.1	35404252	R005386_1	G	A	.	PASS	NS=1	GT	./.
NC_056454.1	36241059	Ot018418_IOts26_46	G	T	.	PASS	NS=1	GT	./.
NC_056454.1	36882732	Ot000627_Ots26q_38	A	G	.	PASS	NS=1	GT	./.
NC_056454.1	37088978	Ot014453_Ots26q_32	A	G	.	PASS	NS=1	GT	./.
NC_056454.1	38515760	Ot053679_Ots26q_12	A	G	.	PASS	NS=1	GT	./.
NC_056454.1	38547770	R000752_1	T	C	.	PASS	NS=1	GT	./.
NC_056454.1	38747926	Ot014250_Ots26q_11	C	G	.	PASS	NS=1	GT	./.
NC_056454.1	39120724	Ot045104_Ots26q_67	A	T	.	PASS	NS=1	GT	./.
NC_056454.1	39361452	Ot001097_Ots26q_37	C	T	.	PASS	NS=1	GT	./.
NC_056454.1	41033622	Ot041899_Ots26q_51	C	T	.	PASS	NS=1	GT	./.
NC_056454.1	41183507	Ot039063_Ots26q_41	A	G	.	PASS	NS=1	GT	./.
NC_056454.1	41247647	Ot024001_Ots26q_22	C	T	.	PASS	NS=1	GT	./.
NC_056454.1	41442040	Ot049965_Ots26q_68	C	T	.	PASS	NS=1	GT	./.
NC_056454.1	42974589	Ot002854_Ots26q_46	C	T	.	PASS	NS=1	GT	./.
NC_056454.1	43404422	Ot001517_Ots26q_12	C	T	.	PASS	NS=1	GT	./.
NC_056454.1	43827121	Ot049376_Ots26q_35	A	G	.	PASS	NS=1	GT	./.
NC_056454.1	43827151	Ot049376_Ots26q_65	C	T	.	PASS	NS=1	GT	./.
NC_056454.1	44516460	Ot025307_Ots26q_66	A	G	.	PASS	NS=1	GT	./.
NC_056454.1	46942560	Ot019023_IOts26_38	C	T	.	PASS	NS=1	GT	./.
NC_056454.1	47735176	Ot020659D_Ots26q_51	A	C	.	PASS	NS=1	GT	./.
NC_056454.1	49202858	Ot052297_IOts26_28	G	T	.	PASS	NS=1	GT	./.
NC_056454.1	49821777	Ot046371_Ots26q_19	A	T	.	PASS	NS=1	GT	./.
NC_056454.1	49915998	Ot036828_Ots26q_46	C	T	.	PASS	NS=1	GT	./.
NC_056454.1	53022334	Ot019329_Ots26q_16	C	G	.	PASS	NS=1	GT	./.
NC_056454.1	53046881	Ot008267_Ots26q_11	A	G	.	PASS	NS=1	GT	./.
NC_056454.1	53157903	Ot003132_Ots26q_44	C	T	.	PASS	NS=1	GT	./.
NC_056455.1	1050430	R003855_1	G	A	.	PASS	NS=1	GT	./.
NC_056455.1	2675187	R018993_1	A	C	.	PASS	NS=1	GT	./.
NC_056455.1	2984619	R010761_1	T	G	.	PASS	NS=1	GT	./.
NC_056455.1	3439160	R002227_1	T	C	.	PASS	NS=1	GT	./.
NC_056455.1	3543351	Ot052152_Ots27c_63	A	G	.	PASS	NS=1	GT	./.
NC_056455.1	3650056	R018736_1	C	A	.	PASS	NS=1	GT	./.
NC_056455.1	4874567	R016713_1	A	G	.	PASS	NS=1	GT	./.
NC_056455.1	6529210	Ot031232_Ots27q_30	A	G	.	PASS	NS=1	GT	./.
NC_056455.1	6529242	Ot031232_Ots27q_62	A	G	.	PASS	NS=1	GT	./.
NC_056455.1	7195590	R006732_1	A	G	.	PASS	NS=1	GT	./.
NC_056455.1	7351219	Ot011998_Ots27q_53	A	G	.	PASS	NS=1	GT	./.
NC_056455.1	7485362	Ot022503_Ots27q_48	C	T	.	PASS	NS=1	GT	./.
NC_056455.1	8072336	Ot026426_Ots27q_35	C	T	.	PASS	NS=1	GT	./.
NC_056455.1	8533976	Ot039925_Ots27q_47	A	G	.	PASS	NS=1	GT	./.
NC_056455.1	8533993	Ot039925_Ots27q_64	G	T	.	PASS	NS=1	GT	./.
NC_056455.1	8967653	Ot017930_Ots27q_41	C	T	.	PASS	NS=1	GT	./.
NC_056455.1	9675796	Ot054090_Ots27q_47	A	G	.	PASS	NS=1	GT	./.
NC_056455.1	10093800	Ot037097_Ots27q_67	C	T	.	PASS	NS=1	GT	./.
NC_056455.1	12600236	Ot014402_Ots27q_25	A	T	.	PASS	NS=1	GT	./.
NC_056455.1	13195880	Ot019155_Ots27q_39	A	G	.	PASS	NS=1	GT	./.
NC_056455.1	13806040	Ot032212_Ots27q_12	A	C	.	PASS	NS=1	GT	./.
NC_056455.1	13806047	Ot032212_Ots27q_19	C	G	.	PASS	NS=1	GT	./.
NC_056455.1	14118333	Ot029635_Ots27q_25	G	T	.	PASS	NS=1	GT	./.
NC_056455.1	14447338	Ot020801_Ots27q_61	C	T	.	PASS	NS=1	GT	./.
NC_056455.1	14749453	Ot059921D_Ots27q_35	G	T	.	PASS	NS=1	GT	./.
NC_056455.1	15970941	Ot030089_Ots27q_56	A	G	.	PASS	NS=1	GT	./.
NC_056455.1	17037080	Ot018781_Ots27q_24	A	C	.	PASS	NS=1	GT	./.
NC_056455.1	17465749	Ot044308_IOts27_34	A	C	.	PASS	NS=1	GT	./.
NC_056455.1	18113368	Ot022762_Ots27q_21	G	T	.	PASS	NS=1	GT	./.
NC_056456.1	1622827	R001092_1	G	T	.	PASS	NS=1	GT	./.
NC_056456.1	1627491	Ot005732_Ots28c_19	C	T	.	PASS	NS=1	GT	./.
NC_056456.1	1870477	R009032_1	G	C	.	PASS	NS=1	GT	./.
NC_056456.1	4262749	R004468_1	A	G	.	PASS	NS=1	GT	./.
NC_056456.1	4492166	Ot010023_Ots28c_28	C	T	.	PASS	NS=1	GT	./.
NC_056456.1	4492206	Ot010023_Ots28c_68	A	C	.	PASS	NS=1	GT	./.
NC_056456.1	4717204	R020709_1	G	T	.	PASS	NS=1	GT	./.
NC_056456.1	6843850	Ot028514_Ots28c_52	A	C	.	PASS	NS=1	GT	./.
NC_056456.1	6874268	Ot028240_Ots28c_52	A	G	.	PASS	NS=1	GT	./.
NC_056456.1	6874294	R001971_1	A	G	.	PASS	NS=1	GT	./.
NC_056456.1	7098148	Ot036216_Ots28c_50	A	G	.	PASS	NS=1	GT	./.
NC_056456.1	7262453	Ot012523_Ots28c_46	A	C	.	PASS	NS=1	GT	./.
NC_056456.1	7800020	R008903_1	A	G	.	PASS	NS=1	GT	./.
NC_056456.1	8102177	Ot053336_Ots28c_20	C	G	.	PASS	NS=1	GT	./.
NC_056456.1	9627122	R008179_1	C	T	.	PASS	NS=1	GT	./.
NC_056456.1	9921130	Ot052147_Ots28c_52	C	T	.	PASS	NS=1	GT	./.
NC_056456.1	9921147	Ot052147_Ots28c_69	C	T	.	PASS	NS=1	GT	./.
NC_056456.1	10122868	Ot049787_Ots28c_15	C	T	.	PASS	NS=1	GT	./.
NC_056456.1	10545335	Ot038114_Ots28q_50	A	T	.	PASS	NS=1	GT	./.
NC_056456.1	10628569	Ot040617_Ots28q_57	A	G	.	PASS	NS=1	GT	./.
NC_056456.1	10960224	Ot045356_Ots28q_47	A	T	.	PASS	NS=1	GT	./.
NC_056456.1	11305468	Ot043343_Ots28q_56	A	G	.	PASS	NS=1	GT	./.
NC_056456.1	11961764	Ot001598_Ots28q_30	A	G	.	PASS	NS=1	GT	./.
NC_056456.1	12217076	R015496_1	T	G	.	PASS	NS=1	GT	./.
NC_056456.1	12417421	R003751_1	C	T	.	PASS	NS=1	GT	./.
NC_056456.1	12547798	R003807_1	T	G	.	PASS	NS=1	GT	./.
NC_056456.1	12903503	Ot044295_IOts28_47	C	T	.	PASS	NS=1	GT	./.
NC_056456.1	13402857	Ot001861_Ots28q_34	C	G	.	PASS	NS=1	GT	./.
NC_056456.1	14187047	Ot053951_Ots28q_12	A	G	.	PASS	NS=1	GT	./.
NC_056456.1	14189393	Ot019478_Ots28q_36	A	T	.	PASS	NS=1	GT	./.
NC_056456.1	14506112	Ot004996_Ots28q_67	G	T	.	PASS	NS=1	GT	./.
NC_056456.1	14506113	Ot004996_Ots28q_68	A	C	.	PASS	NS=1	GT	./.
NC_056456.1	15356385	R007090_1	G	C	.	PASS	NS=1	GT	./.
NC_056456.1	16098943	Ot006545_Ots28q_14	A	T	.	PASS	NS=1	GT	./.
NC_056456.1	16146379	R011502_1	C	T	.	PASS	NS=1	GT	./.
NC_056456.1	16254005	R006515_1	T	G	.	PASS	NS=1	GT	./.
NC_056456.1	16828783	Ot021563_Ots28q_38	A	G	.	PASS	NS=1	GT	./.
NC_056456.1	18668270	R006322_1	T	G	.	PASS	NS=1	GT	./.
NC_056456.1	19538323	Ot050817_Ots28q_68	A	G	.	PASS	NS=1	GT	./.
NC_056456.1	19939781	Ot003050_Ots28q_30	A	T	.	PASS	NS=1	GT	./.
NC_056456.1	20674668	Ot025948_Ots28q_22	A	T	.	PASS	NS=1	GT	./.
NC_056456.1	20693124	Ot032230_Ots28q_33	A	T	.	PASS	NS=1	GT	./.
NC_056456.1	20693138	Ot032230_Ots28q_47	A	C	.	PASS	NS=1	GT	./.
NC_056456.1	21581320	Ot009442_Ots28q_64	C	T	.	PASS	NS=1	GT	./.
NC_056456.1	22083097	Ot045568_Ots28q_61	G	T	.	PASS	NS=1	GT	./.
NC_056456.1	22535049	R021022_1	T	C	.	PASS	NS=1	GT	./.
NC_056456.1	22560870	R009842_1	A	G	.	PASS	NS=1	GT	./.
NC_056456.1	22829179	Ot035609_Ots28q_65	A	T	.	PASS	NS=1	GT	./.
NC_056456.1	23511240	Ot044982_Ots28q_18	C	G	.	PASS	NS=1	GT	./.
NC_056456.1	23511286	Ot044982_Ots28q_64	A	G	.	PASS	NS=1	GT	./.
NC_056456.1	24826853	R007758_1	A	G	.	PASS	NS=1	GT	./.
NC_056456.1	25080073	Ot028449_Ots28q_65	A	T	.	PASS	NS=1	GT	./.
NC_056456.1	25157689	R004053_1	G	T	.	PASS	NS=1	GT	./.
NC_056456.1	26091780	R011620_1	C	T	.	PASS	NS=1	GT	./.
NC_056456.1	26773596	Ot001690_IOts28_27	A	T	.	PASS	NS=1	GT	./.
NC_056456.1	27366151	R016572_1	A	C	.	PASS	NS=1	GT	./.
NC_056456.1	27599051	Ot004328_Ots28q_45	A	G	.	PASS	NS=1	GT	./.
NC_056456.1	28168210	Ot044459_Ots28q_31	C	T	.	PASS	NS=1	GT	./.
NC_056456.1	28527297	R012755_1	T	C	.	PASS	NS=1	GT	./.
NC_056456.1	29195556	Ot011328_Ots28q_39	A	G	.	PASS	NS=1	GT	./.
NC_056456.1	29195572	Ot011328_Ots28q_55	C	T	.	PASS	NS=1	GT	./.
NC_056456.1	29462880	Ot052389_Ots28q_28	A	T	.	PASS	NS=1	GT	./.
NC_056456.1	29462909	Ot052389_Ots28q_57	A	G	.	PASS	NS=1	GT	./.
NC_056456.1	30144674	Ot047244_Ots28q_12	A	G	.	PASS	NS=1	GT	./.
NC_056456.1	30347477	Ot059842D_Ots28q_38	G	T	.	PASS	NS=1	GT	./.
NC_056456.1	30349688	Ot060477D_Ots28q_17	A	C	.	PASS	NS=1	GT	./.
NC_056456.1	30507188	Ot012350_Ots28q_42	C	T	.	PASS	NS=1	GT	./.
NC_056456.1	31269998	Ot044104_Ots28q_18	A	T	.	PASS	NS=1	GT	./.
NC_056456.1	31951216	Ot005203_Ots28q_20	G	T	.	PASS	NS=1	GT	./.
NC_056456.1	31951226	Ot005203_Ots28q_30	A	G	.	PASS	NS=1	GT	./.
NC_056456.1	31951236	Ot005203_Ots28q_40	A	C	.	PASS	NS=1	GT	./.
NC_056456.1	32285778	Ot005086_Ots28q_59	A	G	.	PASS	NS=1	GT	./.
NC_056456.1	32330666	Ot018188_Ots28q_15	A	G	.	PASS	NS=1	GT	./.
NC_056456.1	32537334	Ot026915_Ots28q_13	C	T	.	PASS	NS=1	GT	./.
NC_056456.1	32739213	Ot029111_Ots28q_67	G	T	.	PASS	NS=1	GT	./.
NC_056456.1	32747529	Ot001027_Ots28q_42	A	T	.	PASS	NS=1	GT	./.
NC_056456.1	32914257	R022407_1	A	C	.	PASS	NS=1	GT	./.
NC_056456.1	33523858	Ot034302_Ots28q_44	A	G	.	PASS	NS=1	GT	./.
NC_056456.1	34025737	Ot032065_Ots28q_34	C	T	.	PASS	NS=1	GT	./.
NC_056456.1	35157781	Ot038239_Ots28q_46	C	T	.	PASS	NS=1	GT	./.
NC_056456.1	36552818	R001793_1	G	A	.	PASS	NS=1	GT	./.
NC_056456.1	36711387	Ot044415_Ots28q_65	G	T	.	PASS	NS=1	GT	./.
NC_056456.1	37921099	Ot021460_Ots28q_16	A	C	.	PASS	NS=1	GT	./.
NC_056456.1	37921138	Ot021460_Ots28q_55	G	T	.	PASS	NS=1	GT	./.
NC_056456.1	38156510	Ot044997_Ots28q_42	A	T	.	PASS	NS=1	GT	./.
NC_056456.1	38478412	R007858_1	T	G	.	PASS	NS=1	GT	./.
NC_056456.1	39668767	Ot036428_Ots28q_21	C	G	.	PASS	NS=1	GT	./.
NC_056456.1	43686292	Ot011304_Ots28q_57	A	G	.	PASS	NS=1	GT	./.
NC_056457.1	158705	R005446_1	A	G	.	PASS	NS=1	GT	./.
NC_056457.1	790793	R017662_1	A	G	.	PASS	NS=1	GT	./.
NC_056457.1	1480219	Ot013133_Ots29c_50	A	G	.	PASS	NS=1	GT	./.
NC_056457.1	1499729	R009956_1	T	G	.	PASS	NS=1	GT	./.
NC_056457.1	1995136	Ot026112_Ots29c_46	A	C	.	PASS	NS=1	GT	./.
NC_056457.1	2484583	R004962_1	G	A	.	PASS	NS=1	GT	./.
NC_056457.1	4986878	Ot002215_Ots29c_53	C	G	.	PASS	NS=1	GT	./.
NC_056457.1	5429650	R011179_1	T	C	.	PASS	NS=1	GT	./.
NC_056457.1	5525840	Ot026807_Ots29c_43	C	G	.	PASS	NS=1	GT	./.
NC_056457.1	7088431	R006858_1	G	A	.	PASS	NS=1	GT	./.
NC_056457.1	8019022	Ot001350_Ots29q_44	A	G	.	PASS	NS=1	GT	./.
NC_056457.1	9080304	Ot038210_Ots29q_47	C	T	.	PASS	NS=1	GT	./.
NC_056457.1	9521080	R003622_1	C	G	.	PASS	NS=1	GT	./.
NC_056457.1	11014344	Ot039582_Ots29q_42	A	G	.	PASS	NS=1	GT	./.
NC_056457.1	11538465	R017638_1	T	C	.	PASS	NS=1	GT	./.
NC_056457.1	11823682	R005806_1	C	T	.	PASS	NS=1	GT	./.
NC_056457.1	12429029	Ot019638_Ots29q_56	C	T	.	PASS	NS=1	GT	./.
NC_056457.1	12983688	Ot041680_Ots29q_14	A	G	.	PASS	NS=1	GT	./.
NC_056457.1	13203360	R021503_1	A	G	.	PASS	NS=1	GT	./.
NC_056457.1	13485656	R015787_1	T	C	.	PASS	NS=1	GT	./.
NC_056457.1	14016896	Ot051869_Ots29q_40	C	G	.	PASS	NS=1	GT	./.
NC_056457.1	14679386	R012578_1	C	T	.	PASS	NS=1	GT	./.
NC_056457.1	16160435	Ot010103_Ots29q_22	C	T	.	PASS	NS=1	GT	./.
NC_056457.1	16424016	Ot022261_Ots29q_62	A	G	.	PASS	NS=1	GT	./.
NC_056457.1	16424017	Ot022261_Ots29q_63	C	T	.	PASS	NS=1	GT	./.
NC_056457.1	16469156	Ot008777_Ots29q_61	C	T	.	PASS	NS=1	GT	./.
NC_056457.1	17653617	Ot035833_Ots29q_23	C	T	.	PASS	NS=1	GT	./.
NC_056457.1	20677606	Ot031696_Ots29q_54	G	T	.	PASS	NS=1	GT	./.
NC_056457.1	21131454	R007243_1	C	G	.	PASS	NS=1	GT	./.
NC_056457.1	21223202	Ot005910_Ots29q_32	A	G	.	PASS	NS=1	GT	./.
NC_056457.1	21368965	Ot036352_Ots29q_69	A	G	.	PASS	NS=1	GT	./.
NC_056457.1	21548905	Ot026771_Ots29q_12	A	C	.	PASS	NS=1	GT	./.
NC_056457.1	21734482	Ot022653_Ots29q_21	C	T	.	PASS	NS=1	GT	./.
NC_056457.1	21945755	Ot021952_Ots29q_30	A	G	.	PASS	NS=1	GT	./.
NC_056457.1	22364919	R013606_1	T	C	.	PASS	NS=1	GT	./.
NC_056457.1	22964613	Ot035269_Ots29q_35	A	C	.	PASS	NS=1	GT	./.
NC_056457.1	23261801	Ot035572_Ots29q_29	A	G	.	PASS	NS=1	GT	./.
NC_056457.1	23923449	R023051_1	A	C	.	PASS	NS=1	GT	./.
NC_056457.1	24398419	Ot028480_Ots29q_62	C	T	.	PASS	NS=1	GT	./.
NC_056457.1	24449752	Ot049107_Ots29q_50	G	T	.	PASS	NS=1	GT	./.
NC_056457.1	24469403	Ot021109_IOts29_69	C	T	.	PASS	NS=1	GT	./.
NC_056457.1	24897075	Ot012531_Ots29q_36	A	G	.	PASS	NS=1	GT	./.
NC_056457.1	24897081	Ot012531_Ots29q_42	C	T	.	PASS	NS=1	GT	./.
NC_056457.1	25425419	Ot025746_Ots29q_52	A	T	.	PASS	NS=1	GT	./.
NC_056457.1	25425420	Ot025746_Ots29q_53	G	T	.	PASS	NS=1	GT	./.
NC_056457.1	26600069	Ot024072_IOts29_21	A	T	.	PASS	NS=1	GT	./.
NC_056457.1	27192654	Ot033353_Ots29q_33	C	T	.	PASS	NS=1	GT	./.
NC_056457.1	27348237	Ot042822_Ots29q_42	A	T	.	PASS	NS=1	GT	./.
NC_056457.1	27835792	Ot009552_IOts29_62	C	T	.	PASS	NS=1	GT	./.
NC_056457.1	28612260	Ot012088_IOts29_49	G	T	.	PASS	NS=1	GT	./.
NC_056457.1	28720781	Ot018978_Ots29q_19	C	T	.	PASS	NS=1	GT	./.
NC_056457.1	29597600	Ot010215_Ots29q_55	C	G	.	PASS	NS=1	GT	./.
NC_056457.1	30219709	Ot032307_Ots29q_50	C	T	.	PASS	NS=1	GT	./.
NC_056457.1	31186654	Ot008765_Ots29q_34	C	T	.	PASS	NS=1	GT	./.
NC_056457.1	31371960	R018257_1	C	A	.	PASS	NS=1	GT	./.
NC_056457.1	32089602	Ot010605_Ots29q_27	G	T	.	PASS	NS=1	GT	./.
NC_056457.1	32453000	Ot029696_Ots29q_67	C	T	.	PASS	NS=1	GT	./.
NC_056457.1	32718475	R019932_1	A	T	.	PASS	NS=1	GT	./.
NC_056457.1	32913477	R018097_1	T	G	.	PASS	NS=1	GT	./.
NC_056457.1	33329292	Ot030825_Ots29q_39	C	T	.	PASS	NS=1	GT	./.
NC_056457.1	33560587	R001993_1	C	T	.	PASS	NS=1	GT	./.
NC_056457.1	34885423	Ot035837_Ots29q_38	A	T	.	PASS	NS=1	GT	./.
NC_056457.1	34885465	R008071_1	G	T	.	PASS	NS=1	GT	./.
NC_056457.1	35469213	Ot000781_Ots29q_23	C	T	.	PASS	NS=1	GT	./.
NC_056457.1	37862870	Ot009677_Ots29q_30	C	T	.	PASS	NS=1	GT	./.
NC_056457.1	38071979	R002458_1	A	C	.	PASS	NS=1	GT	./.
NC_056457.1	38745117	Ot027317_Ots29q_48	A	G	.	PASS	NS=1	GT	./.
NC_056457.1	38758955	Ot042303_Ots29q_38	A	G	.	PASS	NS=1	GT	./.
NC_056457.1	38976829	Ot034732_Ots29q_36	A	G	.	PASS	NS=1	GT	./.
NC_056457.1	39523656	Ot010820_Ots29q_28	A	T	.	PASS	NS=1	GT	./.
NC_056457.1	39734690	Ot054597_Ots29q_52	A	G	.	PASS	NS=1	GT	./.
NC_056457.1	39743333	Ot007246_Ots29q_18	C	T	.	PASS	NS=1	GT	./.
NC_056457.1	39743366	Ot007246_Ots29q_51	A	G	.	PASS	NS=1	GT	./.
NC_056458.1	508145	Ot031310_Ots30c_38	T	A	.	PASS	NS=1	GT	./.
NC_056458.1	588223	R011118_1	G	C	.	PASS	NS=1	GT	./.
NC_056458.1	873154	Ot051336_Ots30c_20	A	G	.	PASS	NS=1	GT	./.
NC_056458.1	932046	Ot007722_Ots30c_13	G	T	.	PASS	NS=1	GT	./.
NC_056458.1	932094	Ot007722_Ots30c_61	C	T	.	PASS	NS=1	GT	./.
NC_056458.1	1039652	R001427_1	C	A	.	PASS	NS=1	GT	./.
NC_056458.1	1065070	Ot023925_Ots30c_51	A	T	.	PASS	NS=1	GT	./.
NC_056458.1	1145983	Ot033892_Ots30c_22	A	C	.	PASS	NS=1	GT	./.
NC_056458.1	1176037	R006891_1	T	C	.	PASS	NS=1	GT	./.
NC_056458.1	1252074	Ot035984_Ots30c_29	C	G	.	PASS	NS=1	GT	./.
NC_056458.1	1714732	Ot011078_Ots30c_67	T	A	.	PASS	NS=1	GT	./.
NC_056458.1	1958866	Ot039901_Ots30c_59	C	T	.	PASS	NS=1	GT	./.
NC_056458.1	2568230	Ot016078_Ots30c_36	G	T	.	PASS	NS=1	GT	./.
NC_056458.1	2887456	Ot032044_Ots30c_20	G	T	.	PASS	NS=1	GT	./.
NC_056458.1	2995248	Ot014820_Ots30c_22	A	G	.	PASS	NS=1	GT	./.
NC_056458.1	3751223	Ot003191_Ots30c_31	G	T	.	PASS	NS=1	GT	./.
NC_056458.1	5042727	Ot046610_Ots30c_68	A	T	.	PASS	NS=1	GT	./.
NC_056458.1	5237578	R005687_1	G	A	.	PASS	NS=1	GT	./.
NC_056458.1	6670438	R000760_1	T	C	.	PASS	NS=1	GT	./.
NC_056458.1	6965252	Ot034797_Ots30q_69	G	A	.	PASS	NS=1	GT	./.
NC_056458.1	7251999	Ot038339_Ots30q_12	G	T	.	PASS	NS=1	GT	./.
NC_056458.1	7252036	Ot038339_Ots30q_49	A	G	.	PASS	NS=1	GT	./.
NC_056458.1	7276522	Ot054907_Ots30q_63	G	T	.	PASS	NS=1	GT	./.
NC_056458.1	8446294	Ot030837_Ots30q_14	A	G	.	PASS	NS=1	GT	./.
NC_056458.1	8495461	Ot009411_Ots30q_50	G	T	.	PASS	NS=1	GT	./.
NC_056458.1	9462333	Ot000545_Ots30q_60	C	T	.	PASS	NS=1	GT	./.
NC_056458.1	10077209	Ot026016_Ots30q_65	G	T	.	PASS	NS=1	GT	./.
NC_056458.1	10747680	Ot018447_Ots30q_52	C	T	.	PASS	NS=1	GT	./.
NC_056458.1	11338201	Ot010700_Ots30q_66	A	T	.	PASS	NS=1	GT	./.
NC_056458.1	11354051	Ot029260_Ots30q_63	A	G	.	PASS	NS=1	GT	./.
NC_056458.1	11383276	Ot043674D_Ots30q_13	A	G	.	PASS	NS=1	GT	./.
NC_056458.1	11383309	Ot043674D_Ots30q_46	C	G	.	PASS	NS=1	GT	./.
NC_056458.1	11383315	Ot043674D_Ots30q_52	A	G	.	PASS	NS=1	GT	./.
NC_056458.1	11593045	Ot031145_Ots30q_11	A	G	.	PASS	NS=1	GT	./.
NC_056458.1	11593056	R021676_1	G	A	.	PASS	NS=1	GT	./.
NC_056458.1	11722363	R015916_1	C	T	.	PASS	NS=1	GT	./.
NC_056458.1	11769370	Ot054336_Ots30q_43	A	G	.	PASS	NS=1	GT	./.
NC_056458.1	11769385	Ot054336_Ots30q_58	C	G	.	PASS	NS=1	GT	./.
NC_056458.1	11900071	Ot012355_Ots30q_18	A	C	.	PASS	NS=1	GT	./.
NC_056458.1	11900114	Ot012355_Ots30q_61	A	G	.	PASS	NS=1	GT	./.
NC_056458.1	12012248	Ot012172_Ots30q_38	C	T	.	PASS	NS=1	GT	./.
NC_056458.1	12534178	R022791_1	C	G	.	PASS	NS=1	GT	./.
NC_056458.1	12953113	Ot003889_Ots30q_26	C	T	.	PASS	NS=1	GT	./.
NC_056458.1	15739111	R018996_1	C	T	.	PASS	NS=1	GT	./.
NC_056458.1	16105203	R002958_1	C	A	.	PASS	NS=1	GT	./.
NC_056458.1	16802621	Ot007613_Ots30q_35	C	T	.	PASS	NS=1	GT	./.
NC_056458.1	17035660	Ot016096_Ots30q_17	A	G	.	PASS	NS=1	GT	./.
NC_056458.1	17452100	R002073_1	C	A	.	PASS	NS=1	GT	./.
NC_056458.1	18642646	R001832_1	G	A	.	PASS	NS=1	GT	./.
NC_056458.1	18687621	Ot052355_Ots30q_35	C	T	.	PASS	NS=1	GT	./.
NC_056458.1	18885134	Ot000198_Ots30q_52	G	T	.	PASS	NS=1	GT	./.
NC_056458.1	19092605	Ot028553_Ots30q_57	C	G	.	PASS	NS=1	GT	./.
NC_056458.1	19445281	Ot001841_Ots30q_51	C	G	.	PASS	NS=1	GT	./.
NC_056458.1	19445293	Ot001841_Ots30q_63	A	G	.	PASS	NS=1	GT	./.
NC_056458.1	20145832	R006081_1	G	C	.	PASS	NS=1	GT	./.
NC_056458.1	20518472	Ot023856_Ots30q_24	A	T	.	PASS	NS=1	GT	./.
NC_056458.1	20925087	Ot007541_Ots30q_68	C	T	.	PASS	NS=1	GT	./.
NC_056458.1	21622328	Ot026021_Ots30q_23	A	C	.	PASS	NS=1	GT	./.
NC_056458.1	21622366	Ot026021_Ots30q_61	G	T	.	PASS	NS=1	GT	./.
NC_056458.1	21926535	Ot002452_Ots30q_16	A	T	.	PASS	NS=1	GT	./.
NC_056458.1	21926568	Ot002452_Ots30q_49	C	G	.	PASS	NS=1	GT	./.
NC_056458.1	21953905	R018666_1	A	C	.	PASS	NS=1	GT	./.
NC_056458.1	21953927	Ot051067_Ots30q_64	A	C	.	PASS	NS=1	GT	./.
NC_056458.1	22806260	Ot022965_Ots30q_28	A	C	.	PASS	NS=1	GT	./.
NC_056458.1	23257935	Ot050224_Ots30q_21	A	C	.	PASS	NS=1	GT	./.
NC_056458.1	24066628	Ot002660_Ots30q_15	A	G	.	PASS	NS=1	GT	./.
NC_056458.1	24099393	Ot005899_Ots30q_15	A	T	.	PASS	NS=1	GT	./.
NC_056458.1	24099431	Ot005899_Ots30q_53	A	C	.	PASS	NS=1	GT	./.
NC_056458.1	24159357	Ot016299_Ots30q_20	G	T	.	PASS	NS=1	GT	./.
NC_056458.1	24159403	Ot016299_Ots30q_66	C	G	.	PASS	NS=1	GT	./.
NC_056458.1	24776193	R005490_1	G	A	.	PASS	NS=1	GT	./.
NC_056458.1	25204971	Ot036781_Ots30q_56	C	T	.	PASS	NS=1	GT	./.
NC_056458.1	26141186	Ot018483_Ots30q_51	A	G	.	PASS	NS=1	GT	./.
NC_056458.1	26684516	R006955_1	G	A	.	PASS	NS=1	GT	./.
NC_056458.1	27282018	Ot053577_Ots30q_51	G	T	.	PASS	NS=1	GT	./.
NC_056458.1	27836929	Ot025148_Ots30q_49	A	G	.	PASS	NS=1	GT	./.
NC_056458.1	27836949	Ot025148_Ots30q_69	C	T	.	PASS	NS=1	GT	./.
NC_056458.1	28026845	Ot056155_Ots30q_34	T	G	.	PASS	NS=1	GT	./.
NC_056458.1	28026847	Ot056155_Ots30q_36	C	A	.	PASS	NS=1	GT	./.
NC_056458.1	28026852	Ot056155_Ots30q_41	C	A	.	PASS	NS=1	GT	./.
NC_056458.1	28026879	R002675_1	A	C	.	PASS	NS=1	GT	./.
NC_056458.1	28278775	Ot000234_Ots30q_26	G	T	.	PASS	NS=1	GT	./.
NC_056458.1	28278784	Ot000234_Ots30q_35	C	T	.	PASS	NS=1	GT	./.
NC_056458.1	28469242	Ot037899_Ots30q_39	C	T	.	PASS	NS=1	GT	./.
NC_056458.1	29879418	R017244_1	C	T	.	PASS	NS=1	GT	./.
NC_056458.1	29909256	R010688_1	T	A	.	PASS	NS=1	GT	./.
NC_056458.1	30393827	Ot020159_Ots30q_63	A	C	.	PASS	NS=1	GT	./.
NC_056458.1	30814942	Ot027711_Ots30q_28	C	T	.	PASS	NS=1	GT	./.
NC_056458.1	32598479	Ot000600_Ots30q_61	A	C	.	PASS	NS=1	GT	./.
NC_056458.1	33765276	Ot004836_Ots30q_38	A	C	.	PASS	NS=1	GT	./.
NC_056458.1	35250951	Ot002440_Ots30q_45	A	G	.	PASS	NS=1	GT	./.
NC_056458.1	35250963	Ot002440_Ots30q_57	G	T	.	PASS	NS=1	GT	./.
NC_056458.1	36264203	Ot031230_Ots30q_58	C	T	.	PASS	NS=1	GT	./.
NC_056458.1	36760893	Ot014926_Ots30q_68	C	T	.	PASS	NS=1	GT	./.
NC_056458.1	37228057	Ot002607_Ots30q_42	C	T	.	PASS	NS=1	GT	./.
NC_056458.1	37228062	Ot002607_Ots30q_47	A	C	.	PASS	NS=1	GT	./.
NC_056458.1	37975290	Ot046252_Ots30q_36	C	T	.	PASS	NS=1	GT	./.
NC_056458.1	38293140	R018463_1	C	T	.	PASS	NS=1	GT	./.
NC_056458.1	39238831	Ot013972_Ots30q_19	A	G	.	PASS	NS=1	GT	./.
NC_056458.1	39558155	Ot045155_IOts30_38	C	G	.	PASS	NS=1	GT	./.
NC_056458.1	40081275	Ot047507_Ots30q_62	A	T	.	PASS	NS=1	GT	./.
NC_056458.1	40192777	Ot039629_Ots30q_59	A	C	.	PASS	NS=1	GT	./.
NC_056458.1	41807316	R001438_1	C	T	.	PASS	NS=1	GT	./.
NC_056458.1	42454250	Ot047830_Ots30q_12	A	C	.	PASS	NS=1	GT	./.
NC_056458.1	42886498	Ot013243_Ots30q_18	C	G	.	PASS	NS=1	GT	./.
NC_056458.1	43336836	Ot014557_Ots30q_15	G	T	.	PASS	NS=1	GT	./.
NC_056458.1	43413306	Ot048143_Ots30q_67	A	G	.	PASS	NS=1	GT	./.
NC_056458.1	44351393	R001530_1	A	G	.	PASS	NS=1	GT	./.
NC_056458.1	44389194	Ot000089_Ots30q_33	A	C	.	PASS	NS=1	GT	./.
NC_056458.1	45681418	Ot012844_Ots30q_37	G	T	.	PASS	NS=1	GT	./.
NC_056458.1	45950245	Ot011753_Ots30q_12	A	G	.	PASS	NS=1	GT	./.
NC_056458.1	46798406	Ot041068_Ots30q_36	A	C	.	PASS	NS=1	GT	./.
NC_056458.1	47734841	R014071_1	T	G	.	PASS	NS=1	GT	./.
NC_056458.1	48387744	Ot002675_Ots30q_16	A	G	.	PASS	NS=1	GT	./.
NC_056458.1	49252252	Ot042652_Ots30q_45	A	G	.	PASS	NS=1	GT	./.
NC_056458.1	50437339	Ot042044_Ots30q_25	A	C	.	PASS	NS=1	GT	./.
NC_056459.1	16610	Ot001278_Ots31c_47	C	T	.	PASS	NS=1	GT	./.
NC_056459.1	956444	Ot027649_Ots31c_64	A	G	.	PASS	NS=1	GT	./.
NC_056459.1	1377405	Ot033019_Ots31c_64	C	G	.	PASS	NS=1	GT	./.
NC_056459.1	2233727	Ot020819_Ots31c_51	G	T	.	PASS	NS=1	GT	./.
NC_056459.1	3070280	R019928_1	A	T	.	PASS	NS=1	GT	./.
NC_056459.1	3278766	Ot017071_Ots31c_32	C	T	.	PASS	NS=1	GT	./.
NC_056459.1	4894235	Ot044058_Ots31c_40	A	T	.	PASS	NS=1	GT	./.
NC_056459.1	5180548	Ot032193_Ots31q_39	C	T	.	PASS	NS=1	GT	./.
NC_056459.1	5180576	Ot032193_Ots31q_67	C	A	.	PASS	NS=1	GT	./.
NC_056459.1	5298864	Ot026744_Ots31q_29	C	T	.	PASS	NS=1	GT	./.
NC_056459.1	6208756	Ot054050_Ots31q_33	C	T	.	PASS	NS=1	GT	./.
NC_056459.1	6986489	Ot014485_Ots31q_38	C	T	.	PASS	NS=1	GT	./.
NC_056459.1	6986513	Ot014485_Ots31q_62	C	T	.	PASS	NS=1	GT	./.
NC_056459.1	7389416	Ot016742_Ots31q_56	A	C	.	PASS	NS=1	GT	./.
NC_056459.1	7775894	R006603_1	A	G	.	PASS	NS=1	GT	./.
NC_056459.1	8038197	Ot034221_Ots31q_29	C	T	.	PASS	NS=1	GT	./.
NC_056459.1	8506422	R017597_1	A	G	.	PASS	NS=1	GT	./.
NC_056459.1	8906662	Ot013371_Ots31q_49	C	G	.	PASS	NS=1	GT	./.
NC_056459.1	9562003	R006979_1	G	A	.	PASS	NS=1	GT	./.
NC_056459.1	10194356	R008735_1	T	A	.	PASS	NS=1	GT	./.
NC_056459.1	10529344	R012901_1	C	T	.	PASS	NS=1	GT	./.
NC_056459.1	10546516	Ot045841_Ots31q_30	C	T	.	PASS	NS=1	GT	./.
NC_056459.1	10609815	Ot028864_Ots31q_24	A	G	.	PASS	NS=1	GT	./.
NC_056459.1	10609824	Ot028864_Ots31q_33	A	G	.	PASS	NS=1	GT	./.
NC_056459.1	10751312	Ot040639_Ots31q_42	C	T	.	PASS	NS=1	GT	./.
NC_056459.1	11115589	Ot000100_Ots31q_21	A	C	.	PASS	NS=1	GT	./.
NC_056459.1	11115590	Ot000100_Ots31q_22	T	G	.	PASS	NS=1	GT	./.
NC_056459.1	11115614	Ot000100_Ots31q_46	A	G	.	PASS	NS=1	GT	./.
NC_056459.1	11278842	Ot039243_Ots31q_11	C	T	.	PASS	NS=1	GT	./.
NC_056459.1	11278847	Ot039243_Ots31q_16	C	T	.	PASS	NS=1	GT	./.
NC_056459.1	11923694	Ot042211_Ots31q_61	A	G	.	PASS	NS=1	GT	./.
NC_056459.1	12527700	R004431_1	A	G	.	PASS	NS=1	GT	./.
NC_056459.1	13175541	Ot022680_Ots31q_41	A	G	.	PASS	NS=1	GT	./.
NC_056459.1	13635589	Ot036289_Ots31q_23	G	T	.	PASS	NS=1	GT	./.
NC_056459.1	13635599	Ot036289_Ots31q_33	A	T	.	PASS	NS=1	GT	./.
NC_056459.1	14230290	R015481_1	C	T	.	PASS	NS=1	GT	./.
NC_056459.1	15036758	Ot014718_Ots31q_29	G	T	.	PASS	NS=1	GT	./.
NC_056459.1	15357117	Ot052603_Ots31q_29	C	T	.	PASS	NS=1	GT	./.
NC_056459.1	15610149	R009774_1	A	T	.	PASS	NS=1	GT	./.
NC_056459.1	17029818	R005272_1	T	C	.	PASS	NS=1	GT	./.
NC_056459.1	17078316	Ot022423_Ots31q_60	C	T	.	PASS	NS=1	GT	./.
NC_056459.1	17220398	Ot032563_Ots31q_50	A	C	.	PASS	NS=1	GT	./.
NC_056459.1	17335735	R003944_1	T	A	.	PASS	NS=1	GT	./.
NC_056459.1	18309550	Ot030869_Ots31q_65	A	C	.	PASS	NS=1	GT	./.
NC_056459.1	18553199	Ot008504_Ots31q_46	A	G	.	PASS	NS=1	GT	./.
NC_056459.1	19511078	R016692_1	T	C	.	PASS	NS=1	GT	./.
NC_056459.1	20166187	R015602_1	G	T	.	PASS	NS=1	GT	./.
NC_056459.1	20824631	Ot032029_Ots31q_13	A	T	.	PASS	NS=1	GT	./.
NC_056459.1	21131832	R001543_1	G	A	.	PASS	NS=1	GT	./.
NC_056459.1	21595287	R014593_1	T	A	.	PASS	NS=1	GT	./.
NC_056459.1	22127417	Ot033237_Ots31q_24	A	C	.	PASS	NS=1	GT	./.
NC_056459.1	22748274	R001296_1	T	C	.	PASS	NS=1	GT	./.
NC_056459.1	23193477	Ot034982_Ots31q_28	A	G	.	PASS	NS=1	GT	./.
NC_056459.1	23540583	R010479_1	C	T	.	PASS	NS=1	GT	./.
NC_056459.1	23545002	R010845_1	A	C	.	PASS	NS=1	GT	./.
NC_056459.1	24106343	Ot052805_Ots31q_26	A	C	.	PASS	NS=1	GT	./.
NC_056459.1	24712938	R011489_1	T	C	.	PASS	NS=1	GT	./.
NC_056459.1	24722189	Ot013478_Ots31q_54	C	T	.	PASS	NS=1	GT	./.
NC_056459.1	27857200	Ot000619_Ots31q_21	C	T	.	PASS	NS=1	GT	./.
NC_056459.1	28100466	Ot005453_Ots31q_61	C	T	.	PASS	NS=1	GT	./.
NC_056459.1	28507327	Ot010686_Ots31q_49	A	G	.	PASS	NS=1	GT	./.
NC_056459.1	28727085	Ot043828_Ots31q_53	A	C	.	PASS	NS=1	GT	./.
NC_056459.1	29712662	Ot020252_Ots31q_15	A	G	.	PASS	NS=1	GT	./.
NC_056459.1	29712705	Ot020252_Ots31q_58	G	T	.	PASS	NS=1	GT	./.
NC_056459.1	30017753	Ot052552_Ots31q_35	A	G	.	PASS	NS=1	GT	./.
NC_056459.1	31025931	R001479_1	C	T	.	PASS	NS=1	GT	./.
NC_056459.1	32346868	Ot055322_Ots31q_32	G	T	.	PASS	NS=1	GT	./.
NC_056459.1	32564587	Ot042640_Ots31q_53	C	T	.	PASS	NS=1	GT	./.
NC_056459.1	33322761	Ot003483_Ots31q_27	A	T	.	PASS	NS=1	GT	./.
NC_056459.1	33746017	Ot022527_Ots31q_42	C	G	.	PASS	NS=1	GT	./.
NC_056459.1	33746030	Ot022527_Ots31q_55	A	G	.	PASS	NS=1	GT	./.
NC_056459.1	34519626	R010773_1	A	G	.	PASS	NS=1	GT	./.
NC_056459.1	34598906	Ot032871_Ots31q_19	A	C	.	PASS	NS=1	GT	./.
NC_056459.1	34935640	R001565_1	C	G	.	PASS	NS=1	GT	./.
NC_056459.1	36293718	Ot006373_Ots31q_48	A	G	.	PASS	NS=1	GT	./.
NC_056459.1	39049454	Ot001509_Ots31q_25	A	G	.	PASS	NS=1	GT	./.
NC_056459.1	40281220	Ot012155_Ots31q_15	A	G	.	PASS	NS=1	GT	./.
NC_056459.1	40402910	Ot008998_Ots31q_40	C	T	.	PASS	NS=1	GT	./.
NC_056459.1	40973250	Ot013481_Ots31q_12	A	G	.	PASS	NS=1	GT	./.
NC_056460.1	3622337	R011112_1	A	G	.	PASS	NS=1	GT	./.
NC_056460.1	4286149	Ot006115_Ots32q_47	A	C	.	PASS	NS=1	GT	./.
NC_056460.1	5491382	Ot012668_Ots32q_24	C	T	.	PASS	NS=1	GT	./.
NC_056460.1	5491401	R022740_1	C	A	.	PASS	NS=1	GT	./.
NC_056460.1	6465724	Ot013307_Ots32q_46	A	G	.	PASS	NS=1	GT	./.
NC_056460.1	6465747	Ot013307_Ots32q_69	G	T	.	PASS	NS=1	GT	./.
NC_056460.1	7520438	Ot019967_Ots32q_63	C	T	.	PASS	NS=1	GT	./.
NC_056460.1	7609377	Ot008133_Ots32q_56	A	C	.	PASS	NS=1	GT	./.
NC_056460.1	7665690	Ot046113_Ots32q_12	A	G	.	PASS	NS=1	GT	./.
NC_056460.1	7885325	Ot025993_Ots32q_23	A	G	.	PASS	NS=1	GT	./.
NC_056460.1	8601815	Ot003823_Ots32q_46	A	G	.	PASS	NS=1	GT	./.
NC_056460.1	8635461	Ot038870_Ots32q_24	A	T	.	PASS	NS=1	GT	./.
NC_056460.1	8635462	Ot038870_Ots32q_25	T	A	.	PASS	NS=1	GT	./.
NC_056460.1	10198753	Ot051995_IOts32_21	C	G	.	PASS	NS=1	GT	./.
NC_056460.1	10198754	Ot051995_IOts32_22	A	G	.	PASS	NS=1	GT	./.
NC_056460.1	10385096	Ot044758_Ots32q_53	A	C	.	PASS	NS=1	GT	./.
NC_056460.1	10943003	Ot009204_Ots32q_48	A	G	.	PASS	NS=1	GT	./.
NC_056460.1	11308726	R005773_1	A	G	.	PASS	NS=1	GT	./.
NC_056460.1	12228951	Ot012178_Ots32q_50	G	T	.	PASS	NS=1	GT	./.
NC_056460.1	12486927	Ot033595_Ots32q_41	A	G	.	PASS	NS=1	GT	./.
NC_056460.1	13339452	Ot029753_Ots32q_59	A	T	.	PASS	NS=1	GT	./.
NC_056460.1	13936890	R006930_1	C	T	.	PASS	NS=1	GT	./.
NC_056461.1	966849	R009432_1	C	T	.	PASS	NS=1	GT	./.
NC_056461.1	2225424	Ot018062_Ots33p_51	G	T	.	PASS	NS=1	GT	./.
NC_056461.1	2779883	Ot017000_Ots33p_48	A	G	.	PASS	NS=1	GT	./.
NC_056461.1	2971097	Ot030559_Ots33p_52	A	G	.	PASS	NS=1	GT	./.
NC_056461.1	4013367	R004591_1	T	A	.	PASS	NS=1	GT	./.
NC_056461.1	5136879	Ot015002_Ots33p_40	A	T	.	PASS	NS=1	GT	./.
NC_056461.1	5218110	Ot036504_Ots33p_30	A	G	.	PASS	NS=1	GT	./.
NC_056461.1	5494057	R017148_1	A	G	.	PASS	NS=1	GT	./.
NC_056461.1	5788666	Ot038226_Ots33p_20	A	G	.	PASS	NS=1	GT	./.
NC_056461.1	6371376	Ot034478_Ots33p_11	A	G	.	PASS	NS=1	GT	./.
NC_056461.1	6371396	Ot034478_Ots33p_31	A	G	.	PASS	NS=1	GT	./.
NC_056461.1	6569365	Ot001808_Ots33p_48	C	T	.	PASS	NS=1	GT	./.
NC_056461.1	6569369	Ot001808_Ots33p_52	A	G	.	PASS	NS=1	GT	./.
NC_056461.1	7489030	Ot014244_Ots33p_24	A	C	.	PASS	NS=1	GT	./.
NC_056461.1	7489040	Ot014244_Ots33p_34	C	T	.	PASS	NS=1	GT	./.
NC_056461.1	8126052	R017168_1	A	G	.	PASS	NS=1	GT	./.
NC_056461.1	8257366	Ot026955_Ots33p_41	A	C	.	PASS	NS=1	GT	./.
NC_056461.1	8482784	R010723_1	C	T	.	PASS	NS=1	GT	./.
NC_056461.1	8645922	Ot010341_Ots33p_32	A	T	.	PASS	NS=1	GT	./.
NC_056461.1	9169247	Ot014070_Ots33p_50	C	G	.	PASS	NS=1	GT	./.
NC_056461.1	9268645	Ot003470_Ots33p_66	A	C	.	PASS	NS=1	GT	./.
NC_056461.1	9789258	Ot000521_Ots33c_36	A	G	.	PASS	NS=1	GT	./.
NC_056461.1	9834088	Ot024838_Ots33c_41	C	T	.	PASS	NS=1	GT	./.
NC_056461.1	10242851	R016057_1	T	A	.	PASS	NS=1	GT	./.
NC_056461.1	10333143	R004806_1	A	G	.	PASS	NS=1	GT	./.
NC_056461.1	10607389	Ot032323_Ots33c_24	A	C	.	PASS	NS=1	GT	./.
NC_056461.1	11054023	Ot030539_Ots33c_13	A	C	.	PASS	NS=1	GT	./.
NC_056461.1	11235150	R020129_1	C	T	.	PASS	NS=1	GT	./.
NC_056461.1	11317141	Ot051257_Ots33c_59	A	G	.	PASS	NS=1	GT	./.
NC_056461.1	11809704	Ot004749_Ots33c_33	C	T	.	PASS	NS=1	GT	./.
NC_056461.1	11957535	Ot009116_Ots33c_35	A	C	.	PASS	NS=1	GT	./.
NC_056461.1	12404853	R006870_1	A	G	.	PASS	NS=1	GT	./.
NC_056461.1	16901677	Ot002981_Ots33c_34	C	T	.	PASS	NS=1	GT	./.
NC_056461.1	16901683	Ot002981_Ots33c_40	A	G	.	PASS	NS=1	GT	./.
NC_056461.1	17883870	Ot019917_Ots33q_22	A	G	.	PASS	NS=1	GT	./.
NC_056461.1	18351955	Ot002684_IOts33_45	C	T	.	PASS	NS=1	GT	./.
NC_056461.1	18362586	Ot044411_Ots33q_65	A	G	.	PASS	NS=1	GT	./.
NC_056461.1	20435413	R002904_1	C	T	.	PASS	NS=1	GT	./.
NC_056461.1	20497953	Ot044379_Ots33q_39	A	G	.	PASS	NS=1	GT	./.
NC_056461.1	20605429	Ot000364_Ots33q_24	A	G	.	PASS	NS=1	GT	./.
NC_056461.1	21593438	Ot044477_Ots33q_29	A	G	.	PASS	NS=1	GT	./.
NC_056461.1	21593454	Ot044477_Ots33q_45	G	T	.	PASS	NS=1	GT	./.
NC_056461.1	23211682	R003364_1	C	T	.	PASS	NS=1	GT	./.
NC_056461.1	23695311	Ot034622_Ots33q_21	G	T	.	PASS	NS=1	GT	./.
NC_056461.1	23995587	Ot048170_Ots33q_39	C	T	.	PASS	NS=1	GT	./.
NC_056461.1	24230966	R007282_1	G	T	.	PASS	NS=1	GT	./.
NC_056461.1	24902190	R019781_1	C	T	.	PASS	NS=1	GT	./.
NC_056461.1	25191370	Ot038058_Ots33q_31	A	T	.	PASS	NS=1	GT	./.
NC_056461.1	25885990	Ot043276_Ots33q_63	C	T	.	PASS	NS=1	GT	./.
NC_056461.1	26991203	R017030_1	G	A	.	PASS	NS=1	GT	./.
NC_056461.1	27851267	Ot041946_Ots33q_44	G	T	.	PASS	NS=1	GT	./.
NC_056461.1	27931953	Ot005990_Ots33q_64	A	G	.	PASS	NS=1	GT	./.
NC_056461.1	28046551	Ot017201_Ots33q_63	C	G	.	PASS	NS=1	GT	./.
NC_056461.1	28235296	Ot051111_Ots33q_47	A	G	.	PASS	NS=1	GT	./.
NC_056461.1	28616212	R003887_1	C	A	.	PASS	NS=1	GT	./.
NC_056461.1	28630783	Ot019717_Ots33q_63	G	T	.	PASS	NS=1	GT	./.
NC_056461.1	29071185	Ot033537_Ots33q_12	C	T	.	PASS	NS=1	GT	./.
NC_056461.1	29212117	Ot000448_Ots33q_16	C	T	.	PASS	NS=1	GT	./.
NC_056461.1	29565367	R004006_1	G	A	.	PASS	NS=1	GT	./.
NC_056461.1	29838748	R012439_1	A	G	.	PASS	NS=1	GT	./.
NC_056461.1	31463695	Ot007120_Ots33q_31	A	G	.	PASS	NS=1	GT	./.
NC_056461.1	31791604	R010347_1	A	C	.	PASS	NS=1	GT	./.
NC_056461.1	33535477	Ot054947_Ots33q_12	T	C	.	PASS	NS=1	GT	./.
NC_056461.1	33749388	Ot022821_Ots33q_20	C	T	.	PASS	NS=1	GT	./.
NC_056461.1	33827495	R003206_1	G	T	.	PASS	NS=1	GT	./.
NC_056461.1	34362406	R005694_1	G	T	.	PASS	NS=1	GT	./.
NC_056461.1	35468710	R009036_1	C	T	.	PASS	NS=1	GT	./.
NC_056461.1	35757613	Ot048406_Ots33q_28	C	T	.	PASS	NS=1	GT	./.
NC_056461.1	36074926	Ot048981_Ots33q_11	A	G	.	PASS	NS=1	GT	./.
NC_056461.1	36102319	Ot033594_Ots33q_20	C	T	.	PASS	NS=1	GT	./.
NC_056461.1	37581777	R003490_1	C	A	.	PASS	NS=1	GT	./.
NC_056461.1	37605574	Ot054630_Ots33q_56	A	T	.	PASS	NS=1	GT	./.
NC_056461.1	37712002	R018569_1	T	G	.	PASS	NS=1	GT	./.
NC_056461.1	37802947	Ot006954_Ots33q_53	A	C	.	PASS	NS=1	GT	./.
NC_056461.1	37974945	Ot010354_Ots33q_54	A	C	.	PASS	NS=1	GT	./.
NC_056461.1	38443262	Ot024452_Ots33q_50	C	T	.	PASS	NS=1	GT	./.
NC_056461.1	38639566	Ot010402_Ots33q_35	A	G	.	PASS	NS=1	GT	./.
NC_056461.1	38775264	Ot006803_Ots33q_53	A	C	.	PASS	NS=1	GT	./.
NC_056461.1	38961572	R006368_1	G	T	.	PASS	NS=1	GT	./.
NC_056461.1	40422515	Ot009456_Ots33q_41	C	G	.	PASS	NS=1	GT	./.
NC_056461.1	40422541	Ot009456_Ots33q_67	A	T	.	PASS	NS=1	GT	./.
NC_056461.1	40433281	R016154_1	T	C	.	PASS	NS=1	GT	./.
NC_056461.1	42040645	Ot003986_Ots33q_51	G	T	.	PASS	NS=1	GT	./.
NC_056461.1	44718377	Ot000561_Ots33q_66	C	T	.	PASS	NS=1	GT	./.
NC_056461.1	44743562	Ot012220_Ots33q_37	C	A	.	PASS	NS=1	GT	./.
NC_056461.1	44743589	Ot012220_Ots33q_64	C	G	.	PASS	NS=1	GT	./.
NC_056461.1	46036689	Ot016414_Ots33q_17	G	T	.	PASS	NS=1	GT	./.
NC_056461.1	46036705	Ot016414_Ots33q_33	G	T	.	PASS	NS=1	GT	./.
NC_056461.1	46306442	R009264_1	G	A	.	PASS	NS=1	GT	./.
NC_056461.1	49973770	Ot016956_Ots33q_45	G	T	.	PASS	NS=1	GT	./.
NC_056462.1	1411091	Ot043495_Ots34c_59	A	C	.	PASS	NS=1	GT	./.
NC_056462.1	1674683	Ot026962_Ots34c_55	A	G	.	PASS	NS=1	GT	./.
NC_056462.1	2002948	Ot021840_Ots34c_39	A	T	.	PASS	NS=1	GT	./.
NC_056462.1	2366327	Ot024428_Ots34c_64	C	G	.	PASS	NS=1	GT	./.
NC_056462.1	2652076	R003146_1	G	A	.	PASS	NS=1	GT	./.
NC_056462.1	2726413	R014577_1	C	A	.	PASS	NS=1	GT	./.
NC_056462.1	2945627	Ot014523_Ots34c_25	C	G	.	PASS	NS=1	GT	./.
NC_056462.1	3209270	Ot033010_Ots34q_48	A	C	.	PASS	NS=1	GT	./.
NC_056462.1	4413358	Ot060855D_Ots34q_11	G	T	.	PASS	NS=1	GT	./.
NC_056462.1	4812200	Ot029585_Ots34q_61	A	G	.	PASS	NS=1	GT	./.
NC_056462.1	5006010	Ot040946_Ots34q_49	C	T	.	PASS	NS=1	GT	./.
NC_056462.1	5259107	Ot042724_Ots34q_17	A	G	.	PASS	NS=1	GT	./.
NC_056462.1	5259144	Ot042724_Ots34q_54	G	T	.	PASS	NS=1	GT	./.
NC_056462.1	5320648	R007518_1	A	T	.	PASS	NS=1	GT	./.
NC_056462.1	6103048	Ot045483_Ots34q_33	C	T	.	PASS	NS=1	GT	./.
NC_056462.1	6208950	Ot040894_Ots34q_50	A	G	.	PASS	NS=1	GT	./.
NC_056462.1	6208951	Ot040894_Ots34q_51	C	T	.	PASS	NS=1	GT	./.
NC_056462.1	9367372	Ot014151_Ots34q_28	C	G	.	PASS	NS=1	GT	./.
NC_056462.1	9773755	Ot003111_Ots34q_28	A	G	.	PASS	NS=1	GT	./.
NC_056462.1	10300593	R006933_1	A	G	.	PASS	NS=1	GT	./.
NC_056462.1	10300600	Ot025015_Ots34q_47	G	T	.	PASS	NS=1	GT	./.
NC_056462.1	10370351	Ot015995_Ots34q_16	A	G	.	PASS	NS=1	GT	./.
NC_056462.1	10673607	R000120_1	G	A	.	PASS	NS=1	GT	./.
NC_056462.1	11071433	Ot018729_Ots34q_69	C	T	.	PASS	NS=1	GT	./.
NC_056462.1	11127583	Ot031384_Ots34q_65	C	T	.	PASS	NS=1	GT	./.
NC_056462.1	11127584	Ot031384_Ots34q_66	A	G	.	PASS	NS=1	GT	./.
NC_056462.1	11725416	R010373_1	G	A	.	PASS	NS=1	GT	./.
NC_056462.1	11857485	Ot030991_Ots34q_28	A	C	.	PASS	NS=1	GT	./.
NC_056462.1	13722886	Ot030801_Ots34q_41	A	G	.	PASS	NS=1	GT	./.
NC_056462.1	14147349	R004401_1	G	T	.	PASS	NS=1	GT	./.
NC_056462.1	14466442	Ot042117_Ots34q_56	C	T	.	PASS	NS=1	GT	./.
NC_056462.1	14855419	Ot050545_Ots34q_58	A	T	.	PASS	NS=1	GT	./.
NW_024602732.1	330	R009810_1	C	A	.	PASS	NS=1	GT	./.
NW_024605223.1	4144	Ot059988D_Ots02q_Ots32q_24	G	T	.	PASS	NS=1	GT	./.
NW_024605223.1	4150	Ot059988D_Ots02q_Ots32q_30	C	T	.	PASS	NS=1	GT	./.
NW_024606103.1	5471	R008125_1	T	G	.	PASS	NS=1	GT	./.
NW_024606113.1	1373	Ot025796D_Ots15p_44	A	G	.	PASS	NS=1	GT	./.
NW_024606308.1	7510	Ot001870_Ots07q_11	C	T	.	PASS	NS=1	GT	./.
NW_024607187.1	5404	R017172_1	G	C	.	PASS	NS=1	GT	./.
NW_024607251.1	13523	Ot060741D_Ots27q_26	C	G	.	PASS	NS=1	GT	./.
NW_024607251.1	13524	Ot060741D_Ots27q_27	C	T	.	PASS	NS=1	GT	./.
NW_024607251.1	13525	Ot060741D_Ots27q_28	G	T	.	PASS	NS=1	GT	./.
NW_024608194.1	27582	Ot051901D_Ots02q_36	C	T	.	PASS	NS=1	GT	./.
NW_024608226.1	9562	Ot038811_Ots30c_31	T	C	.	PASS	NS=1	GT	./.
NW_024608502.1	47239	Ot059215D_Ots07p_37	A	T	.	PASS	NS=1	GT	./.
NW_024608612.1	11090	Ot060005D_Ots09q_Ots27q_37	A	G	.	PASS	NS=1	GT	./.
NW_024608612.1	11095	Ot060005D_Ots09q_Ots27q_42	C	T	.	PASS	NS=1	GT	./.
NW_024608612.1	18999	Ot036729D_Ots09q_32	C	T	.	PASS	NS=1	GT	./.
NW_024608772.1	67663	Ot060120D_Ots15p_52	A	T	.	PASS	NS=1	GT	./.
NW_024608774.1	54382	Ot002504D_Ots06q_22	A	G	.	PASS	NS=1	GT	./.
NW_024608786.1	14926	Ot021784D_Ots14p_11	A	G	.	PASS	NS=1	GT	./.
NW_024608928.1	91070	Ot059934D_Ots04q_18	A	T	.	PASS	NS=1	GT	./.
NW_024608987.1	20241	Ot059499D_Ots34q_47	A	C	.	PASS	NS=1	GT	./.
NW_024608988.1	29850	Ot059484D_Ots06q_48	G	T	.	PASS	NS=1	GT	./.
NW_024609066.1	7735	R009978_1	A	G	.	PASS	NS=1	GT	./.
NW_024609095.1	96571	Ot000875D_Ots27q_40	G	T	.	PASS	NS=1	GT	./.
NW_024609133.1	6514	Ot045762D_Ots07p_38	G	T	.	PASS	NS=1	GT	./.
NW_024609169.1	4948	Ot003608D_Ots09q_32	A	C	.	PASS	NS=1	GT	./.
NW_024609268.1	111532	Ot060782D_Ots12q_18	A	G	.	PASS	NS=1	GT	./.
NW_024609268.1	124140	Ot059897D_Ots04q_Ots12q_25	C	T	.	PASS	NS=1	GT	./.
NW_024609268.1	124152	Ot059897D_Ots04q_Ots12q_37	G	T	.	PASS	NS=1	GT	./.
NW_024609270.1	50444	Ot011981D_Ots32q_12	C	T	.	PASS	NS=1	GT	./.
NW_024609277.1	105458	R018626_1	T	C	.	PASS	NS=1	GT	./.
NW_024609344.1	141984	Ot030409D_Ots06q_27	A	G	.	PASS	NS=1	GT	./.
NW_024609352.1	101588	Ot057940D_Ots02q_Ots32q_47	A	G	.	PASS	NS=1	GT	./.
NW_024609352.1	101600	Ot057940D_Ots02q_Ots32q_59	A	T	.	PASS	NS=1	GT	./.
NW_024609383.1	23823	Ot047696D_Ots03p_Ots23q_16	A	C	.	PASS	NS=1	GT	./.
NW_024609383.1	23866	Ot047696D_Ots03p_Ots23q_59	C	T	.	PASS	NS=1	GT	./.
NW_024609426.1	64498	Ot060208D_Ots03p_42	A	G	.	PASS	NS=1	GT	./.
NW_024609426.1	129081	Ot060209D_Ots23q_42	A	G	.	PASS	NS=1	GT	./.
NW_024609440.1	506	Ot018489D_Ots32q_23	G	T	.	PASS	NS=1	GT	./.
NW_024609453.1	78472	Ot037914_Ots15q_41	C	T	.	PASS	NS=1	GT	./.
NW_024609453.1	100425	Ot049762_Ots15q_13	C	G	.	PASS	NS=1	GT	./.
NW_024609459.1	145382	Ot007129D_Ots02q_24	C	T	.	PASS	NS=1	GT	./.
NW_024609459.1	145419	Ot007129D_Ots02q_61	C	T	.	PASS	NS=1	GT	./.
NW_024609468.1	18022	Ot060484D_Ots06q_21	A	C	.	PASS	NS=1	GT	./.
NW_024609468.1	143415	Ot040924D_Ots01q_Ots06q_54	A	G	.	PASS	NS=1	GT	./.
NW_024609468.1	143418	Ot040924D_Ots01q_Ots06q_57	C	T	.	PASS	NS=1	GT	./.
NW_024609485.1	48347	Ot059615D_Ots09q_31	A	C	.	PASS	NS=1	GT	./.
NW_024609490.1	133272	Ot008244_Ots09q_19	C	T	.	PASS	NS=1	GT	./.
NW_024609491.1	172234	Ot016782D_Ots15p_65	C	T	.	PASS	NS=1	GT	./.
NW_024609496.1	175255	R000421_1	T	C	.	PASS	NS=1	GT	./.
NW_024609512.1	26026	Ot058304D_Ots09q_59	G	T	.	PASS	NS=1	GT	./.
NW_024609534.1	5395	Ot060080D_Ots17q_25	C	G	.	PASS	NS=1	GT	./.
NW_024609534.1	40945	Ot059487D_Ots15p_47	A	G	.	PASS	NS=1	GT	./.
NW_024609538.1	136939	Ot051045_IOts09_37	A	T	.	PASS	NS=1	GT	./.
NW_024609549.1	31510	Ot060765D_Ots12q_49	C	T	.	PASS	NS=1	GT	./.
NW_024609557.1	200644	Ot060527D_Ots11p_56	A	G	.	PASS	NS=1	GT	./.
NW_024609562.1	127862	Ot060692D_Ots03p_19	C	G	.	PASS	NS=1	GT	./.
NW_024609565.1	76909	Ot018344_Ots15q_52	G	T	.	PASS	NS=1	GT	./.
NW_024609565.1	76919	Ot018344_Ots15q_62	C	T	.	PASS	NS=1	GT	./.
NW_024609569.1	91885	Ot009460D_Ots04q_Ots12q_46	A	G	.	PASS	NS=1	GT	./.
NW_024609569.1	128040	Ot035043D_Ots12q_24	A	G	.	PASS	NS=1	GT	./.
NW_024609570.1	65667	Ot060414D_Ots02q_48	C	T	.	PASS	NS=1	GT	./.
NW_024609578.1	59451	Ot036068_Ots27q_19	C	T	.	PASS	NS=1	GT	./.
NW_024609584.1	66657	Ot060206D_Ots12q_18	C	T	.	PASS	NS=1	GT	./.
NW_024609584.1	66672	Ot060206D_Ots12q_33	C	T	.	PASS	NS=1	GT	./.
NW_024609590.1	163828	Ot060742D_Ots04q_49	C	T	.	PASS	NS=1	GT	./.
NW_024609608.1	92903	R007195_1	C	G	.	PASS	NS=1	GT	./.
NW_024609614.1	233107	R016595_1	C	T	.	PASS	NS=1	GT	./.
NW_024609617.1	218511	Ot059987D_Ots03p_65	A	G	.	PASS	NS=1	GT	./.
NW_024609627.1	56887	Ot059607D_Ots12q_64	C	T	.	PASS	NS=1	GT	./.
NW_024609631.1	164391	Ot060245D_Ots06q_39	C	T	.	PASS	NS=1	GT	./.
NW_024609638.1	158065	Ot060055D_Ots02q_Ots32q_34	C	T	.	PASS	NS=1	GT	./.
NW_024609639.1	61082	Ot018183_Ots18q_13	A	G	.	PASS	NS=1	GT	./.
NW_024609646.1	102840	Ot028460D_Ots23q_50	A	G	.	PASS	NS=1	GT	./.
NW_024609648.1	276292	Ot044574_IOts09_28	A	C	.	PASS	NS=1	GT	./.
NW_024609650.1	35693	Ot059595D_Ots12q_38	A	C	.	PASS	NS=1	GT	./.
NW_024609650.1	35694	Ot059595D_Ots12q_39	C	T	.	PASS	NS=1	GT	./.
NW_024609650.1	211448	Ot000003_IOts12_39	A	G	.	PASS	NS=1	GT	./.
NW_024609656.1	83039	Ot060030D_Ots15p_54	A	G	.	PASS	NS=1	GT	./.
NW_024609656.1	83051	Ot060030D_Ots15p_66	C	G	.	PASS	NS=1	GT	./.
NW_024609663.1	171019	Ot055723D_Ots12q_56	A	C	.	PASS	NS=1	GT	./.
NW_024609670.1	3898	Ot060216D_Ots34q_21	C	T	.	PASS	NS=1	GT	./.
NW_024609670.1	3925	Ot060216D_Ots34q_48	A	C	.	PASS	NS=1	GT	./.
NW_024609670.1	193434	Ot059253D_Ots11p_16	G	T	.	PASS	NS=1	GT	./.
NW_024609670.1	257452	R019535_1	C	T	.	PASS	NS=1	GT	./.
NW_024609670.1	290002	R015778_1	C	T	.	PASS	NS=1	GT	./.
NW_024609671.1	102527	Ot060805D_Ots34q_29	A	T	.	PASS	NS=1	GT	./.
NW_024609671.1	192716	R010445_1	T	G	.	PASS	NS=1	GT	./.
NW_024609672.1	17324	R006569_1	T	C	.	PASS	NS=1	GT	./.
NW_024609685.1	156970	Ot060903D_Ots23q_48	A	T	.	PASS	NS=1	GT	./.
NW_024609686.1	227432	Ot060022D_Ots15p_Ots17q_30	A	T	.	PASS	NS=1	GT	./.
NW_024609687.1	69412	Ot060033D_Ots04q_63	A	G	.	PASS	NS=1	GT	./.
NW_024609691.1	126378	Ot044842D_Ots01q_32	A	G	.	PASS	NS=1	GT	./.
NW_024609693.1	216702	Ot060828D_Ots17q_36	A	C	.	PASS	NS=1	GT	./.
NW_024609694.1	42753	Ot059453D_Ots34q_37	A	G	.	PASS	NS=1	GT	./.
NW_024609694.1	219222	Ot039634D_Ots11p_56	C	T	.	PASS	NS=1	GT	./.
NW_024609694.1	285534	Ot016801D_Ots34q_41	C	G	.	PASS	NS=1	GT	./.
NW_024609700.1	93498	Ot018326D_Ots34q_58	C	T	.	PASS	NS=1	GT	./.
NW_024609700.1	259892	Ot060043D_Ots34q_26	C	T	.	PASS	NS=1	GT	./.
NW_024609704.1	241542	Ot001879D_Ots01q_58	C	G	.	PASS	NS=1	GT	./.
NW_024609706.1	162406	Ot051988D_Ots32q_17	A	G	.	PASS	NS=1	GT	./.
NW_024609712.1	73244	Ot060563D_Ots23q_63	A	T	.	PASS	NS=1	GT	./.
NW_024609713.1	185987	Ot030255_IOts01_38	A	C	.	PASS	NS=1	GT	./.
NW_024609715.1	246138	Ot018717D_Ots09q_39	A	G	.	PASS	NS=1	GT	./.
NW_024609715.1	263423	Ot059900D_Ots09q_Ots27q_27	A	G	.	PASS	NS=1	GT	./.
NW_024609715.1	263426	Ot059900D_Ots09q_Ots27q_30	A	G	.	PASS	NS=1	GT	./.
NW_024609715.1	263427	Ot059900D_Ots09q_Ots27q_31	A	G	.	PASS	NS=1	GT	./.
NW_024609717.1	44999	Ot060797D_Ots02q_15	C	G	.	PASS	NS=1	GT	./.
NW_024609717.1	45036	Ot060797D_Ots02q_52	C	T	.	PASS	NS=1	GT	./.
NW_024609726.1	82346	Ot060746D_Ots15p_Ots17q_41	A	G	.	PASS	NS=1	GT	./.
NW_024609729.1	51019	Ot059414D_Ots11p_Ots34q_42	C	T	.	PASS	NS=1	GT	./.
NW_024609729.1	51037	Ot059414D_Ots11p_Ots34q_60	C	T	.	PASS	NS=1	GT	./.
NW_024609729.1	105838	Ot059807D_Ots34q_19	G	T	.	PASS	NS=1	GT	./.
NW_024609738.1	130880	Ot060198D_Ots15p_33	A	C	.	PASS	NS=1	GT	./.
NW_024609738.1	133923	Ot047527D_Ots17q_23	G	T	.	PASS	NS=1	GT	./.
NW_024609738.1	257491	Ot014879D_Ots17q_60	C	G	.	PASS	NS=1	GT	./.
NW_024609742.1	117112	Ot060483D_Ots09q_51	A	G	.	PASS	NS=1	GT	./.
NW_024609747.1	358063	Ot060738D_Ots04q_Ots12q_17	G	T	.	PASS	NS=1	GT	./.
NW_024609748.1	177766	Ot023908D_Ots17q_65	C	T	.	PASS	NS=1	GT	./.
NW_024609749.1	331837	R006950_1	A	G	.	PASS	NS=1	GT	./.
NW_024609761.1	171897	Ot060050D_Ots12q_46	A	T	.	PASS	NS=1	GT	./.
NW_024609761.1	392337	R019322_1	A	G	.	PASS	NS=1	GT	./.
NW_024609769.1	22872	R010152_1	A	G	.	PASS	NS=1	GT	./.
NW_024609769.1	103327	Ot060718D_Ots01q_42	C	T	.	PASS	NS=1	GT	./.
NW_024609770.1	299059	Ot011347D_Ots01q_11	A	T	.	PASS	NS=1	GT	./.
NW_024609773.1	62645	Ot060882D_Ots04q_23	C	T	.	PASS	NS=1	GT	./.
NW_024609773.1	85875	R010582_1	T	A	.	PASS	NS=1	GT	./.
NW_024609773.1	154880	Ot012302D_Ots04q_25	C	T	.	PASS	NS=1	GT	./.
NW_024609774.1	406587	R001447_1	C	A	.	PASS	NS=1	GT	./.
NW_024609775.1	78475	Ot060468D_Ots06q_31	C	T	.	PASS	NS=1	GT	./.
NW_024609776.1	441641	Ot059983D_Ots14p_Ots07p_33	A	G	.	PASS	NS=1	GT	./.
NW_024609778.1	392632	R010069_1	G	T	.	PASS	NS=1	GT	./.
NW_024609780.1	360905	R009695_1	A	T	.	PASS	NS=1	GT	./.
NW_024609782.1	36899	Ot016176D_Ots14p_66	C	T	.	PASS	NS=1	GT	./.
NW_024609786.1	222171	Ot054815D_Ots03p_33	G	T	.	PASS	NS=1	GT	./.
NW_024609786.1	310822	Ot008803D_Ots03p_Ots23q_31	C	G	.	PASS	NS=1	GT	./.
NW_024609786.1	310853	Ot008803D_Ots03p_Ots23q_62	C	T	.	PASS	NS=1	GT	./.
NW_024609786.1	407872	Ot060021D_Ots03p_Ots23q_11	C	T	.	PASS	NS=1	GT	./.
NW_024609786.1	407915	Ot060021D_Ots03p_Ots23q_54	A	G	.	PASS	NS=1	GT	./.
NW_024609788.1	353954	Ot010816D_Ots17q_48	C	T	.	PASS	NS=1	GT	./.
NW_024609788.1	353960	Ot010816D_Ots17q_54	A	G	.	PASS	NS=1	GT	./.
NW_024609789.1	271854	Ot060906D_Ots02q_48	A	G	.	PASS	NS=1	GT	./.
NW_024609790.1	277916	Ot050541D_Ots15p_13	A	T	.	PASS	NS=1	GT	./.
NW_024609790.1	277950	Ot050541D_Ots15p_47	C	T	.	PASS	NS=1	GT	./.
NW_024609791.1	389951	Ot059609D_Ots04q_15	A	C	.	PASS	NS=1	GT	./.
NW_024609795.1	59505	Ot053132D_Ots09q_51	A	G	.	PASS	NS=1	GT	./.
NW_024609795.1	61286	Ot060871D_Ots27q_67	C	T	.	PASS	NS=1	GT	./.
NW_024609799.1	158086	Ot060892D_Ots02q_36	A	T	.	PASS	NS=1	GT	./.
NW_024609800.1	281425	R006543_1	C	T	.	PASS	NS=1	GT	./.
NW_024609800.1	459031	Ot059668D_Ots27q_29	C	T	.	PASS	NS=1	GT	./.
NW_024609804.1	130312	Ot028378D_Ots07p_47	G	T	.	PASS	NS=1	GT	./.
NW_024609804.1	256387	Ot035305D_Ots07p_55	C	T	.	PASS	NS=1	GT	./.
NW_024609804.1	256388	Ot035305D_Ots07p_56	A	G	.	PASS	NS=1	GT	./.
NW_024609804.1	333456	Ot060092D_Ots14p_28	A	G	.	PASS	NS=1	GT	./.
NW_024609806.1	156903	Ot059946D_Ots23q_21	C	T	.	PASS	NS=1	GT	./.
NW_024609808.1	168460	Ot060760D_Ots17q_18	A	G	.	PASS	NS=1	GT	./.
NW_024609809.1	208914	R008695_1	G	T	.	PASS	NS=1	GT	./.
NW_024609809.1	278849	Ot059693D_Ots09q_52	A	C	.	PASS	NS=1	GT	./.
NW_024609811.1	500915	R011851_1	C	A	.	PASS	NS=1	GT	./.
NW_024609811.1	507860	Ot060514D_Ots04q_23	G	T	.	PASS	NS=1	GT	./.
NW_024609812.1	248086	Ot005572D_Ots17q_30	A	G	.	PASS	NS=1	GT	./.
NW_024609813.1	367120	Ot021457D_Ots34q_20	A	T	.	PASS	NS=1	GT	./.
NW_024609813.1	547853	Ot059598D_Ots34q_27	C	T	.	PASS	NS=1	GT	./.
NW_024609816.1	565969	Ot060032D_Ots03p_48	G	T	.	PASS	NS=1	GT	./.
NW_024609819.1	45804	Ot059778D_Ots34q_36	G	T	.	PASS	NS=1	GT	./.
NW_024609819.1	683107	R005716_1	A	G	.	PASS	NS=1	GT	./.
NW_024609820.1	411581	Ot060888D_Ots07p_29	C	G	.	PASS	NS=1	GT	./.
NW_024609821.1	492987	Ot006957D_Ots04q_Ots12q_15	G	T	.	PASS	NS=1	GT	./.
NW_024609822.1	156363	Ot060568D_Ots27q_53	A	G	.	PASS	NS=1	GT	./.
NW_024609822.1	319778	R001623_1	C	A	.	PASS	NS=1	GT	./.
NW_024609823.1	37924	Ot060035D_Ots04q_Ots12q_12	A	C	.	PASS	NS=1	GT	./.
NW_024609823.1	552513	Ot060887D_Ots04q_44	G	T	.	PASS	NS=1	GT	./.
NW_024609823.1	818881	Ot060924D_Ots04q_66	C	G	.	PASS	NS=1	GT	./.
NW_024609824.1	129772	Ot060773D_Ots06q_69	C	T	.	PASS	NS=1	GT	./.
NW_024609825.1	495721	Ot045859_Ots12q_22	G	T	.	PASS	NS=1	GT	./.
NW_024609825.1	1082345	R013645_1	A	C	.	PASS	NS=1	GT	./.
NW_024609826.1	690031	R004525_1	G	T	.	PASS	NS=1	GT	./.
NW_024609826.1	690042	Ot060004D_Ots03p_62	A	C	.	PASS	NS=1	GT	./.
NW_024609826.1	766355	Ot018354D_Ots23q_34	A	C	.	PASS	NS=1	GT	./.
NW_024609826.1	1062122	Ot059932D_Ots03p_Ots23q_50	C	T	.	PASS	NS=1	GT	./.
NW_024609826.1	1062123	Ot059932D_Ots03p_Ots23q_51	C	T	.	PASS	NS=1	GT	./.
NW_024609827.1	226281	Ot043272_Ots18q_52	A	G	.	PASS	NS=1	GT	./.
NW_024609827.1	1306319	Ot006235_Ots05p_42	A	G	.	PASS	NS=1	GT	./.
NW_024609828.1	186856	Ot060276D_Ots09q_30	C	T	.	PASS	NS=1	GT	./.
NW_024609828.1	277090	Ot060117D_Ots27q_61	A	T	.	PASS	NS=1	GT	./.
NW_024609828.1	299150	Ot060116D_Ots27q_11	G	T	.	PASS	NS=1	GT	./.
NW_024609828.1	732403	Ot060051D_Ots27q_35	C	T	.	PASS	NS=1	GT	./.
NW_024609828.1	748693	Ot047050D_Ots27q_12	A	G	.	PASS	NS=1	GT	./.
NW_024609830.1	1640112	R003177_1	C	T	.	PASS	NS=1	GT	./.
NW_024609831.1	68092	Ot060479D_Ots07p_67	C	G	.	PASS	NS=1	GT	./.
NW_024609831.1	552841	Ot058605D_Ots07p_60	C	T	.	PASS	NS=1	GT	./.
NW_024609831.1	584690	Ot060415D_Ots14p_19	C	T	.	PASS	NS=1	GT	./.
NW_024609831.1	597488	Ot060441D_Ots14p_58	A	G	.	PASS	NS=1	GT	./.
NW_024609831.1	663451	R000896_1	C	T	.	PASS	NS=1	GT	./.
NW_024609831.1	808242	Ot059924D_Ots14p_Ots07p_46	G	T	.	PASS	NS=1	GT	./.
NW_024609831.1	808260	Ot059924D_Ots14p_Ots07p_64	C	T	.	PASS	NS=1	GT	./.
NW_024609831.1	947645	Ot060429D_Ots14p_Ots07p_47	C	G	.	PASS	NS=1	GT	./.
NW_024609831.1	947658	Ot060429D_Ots14p_Ots07p_60	A	G	.	PASS	NS=1	GT	./.
NW_024609831.1	1038155	R009947_1	C	T	.	PASS	NS=1	GT	./.
NW_024609832.1	1437194	Ot013040_Ots31q_44	A	C	.	PASS	NS=1	GT	./.
NW_024609832.1	1542280	Ot001715_Ots31q_44	A	G	.	PASS	NS=1	GT	./.
NW_024609832.1	1548348	Ot011760_Ots31q_36	C	T	.	PASS	NS=1	GT	./.
NW_024609832.1	1701570	Ot023361_Ots31q_68	A	G	.	PASS	NS=1	GT	./.
NW_024609833.1	117785	Ot021189_Ots18c_31	A	G	.	PASS	NS=1	GT	./.
NW_024609833.1	337130	Ot029479_Ots18c_16	C	T	.	PASS	NS=1	GT	./.
NW_024609833.1	2028745	R001075_1	G	A	.	PASS	NS=1	GT	./.
NW_024609834.1	1620250	Ot014527_Ots12q_24	A	G	.	PASS	NS=1	GT	./.
```
