## Supplementary material for "Revealing the evolutionary history and contemporary population structure of Pacific salmon in the Fraser River through genome resequencing": File S2: Order.Okis.Michelle.Filt.LOD.15.size.90.mask.1.LOD.10.LODD.4.SexAveraged.1.vcf (part 1 of 4)

```
NC_034181.1 85809 AX-177797690
NC_034176.1 50239396 AX-177981768
NC_034176.1 69916382 AX-177971232
NC_034176.1 67444202 AX-177931855
NC_034176.1 67386744 AX-177822657
NC_034176.1 64629863 AX-177716972
NC_034181.1 3593 AX-177676778
NC_034192.1 54637135 AX-177669591
NC_034176.1 62769829 AX-177949293
NC_034181.1 504535 AX-177925915
NC_034176.1 62985458 AX-177937219
NC_034176.1 63727108 AX-177808111
NC_034176.1 67932965 AX-177809505
NC_034176.1 61456803 AX-177971819
NC_034176.1 69402011 AX-177943791
NC_034176.1 62821083 AX-177719737
NC_034176.1 67543046 AX-177818871
NC_034176.1 66031632 AX-177936647
NC_034176.1 68761059 AX-177684520
NC_034176.1 59477731 AX-177725811
NC_034176.1 68678283 AX-169714699
NC_034181.1 665144 AX-177714507
NC_034176.1 68087975 AX-177933197
NC_034176.1 52426408 AX-177765435
NC_034176.1 69730811 AX-177947210
NC_034181.1 61141 AX-177931475
NC_034176.1 69081799 AX-177756852
NC_034176.1 69601522 AX-177765340
NC_034176.1 63180380 AX-177801392
NC_034176.1 59257981 AX-177713052
NC_034176.1 70027253 AX-177955655
NC_034176.1 63649194 AX-177717425
NC_034176.1 66911322 AX-177757431
NC_034176.1 64552883 AX-177721750
NC_034176.1 66080707 AX-177961618
NC_034176.1 66847628 AX-177974037
NC_034176.1 69626999 AX-169744757
NC_034176.1 63516617 AX-169594103
NC_034176.1 64559184 AX-177736945
NC_034176.1 68694091 AX-177760177
NC_034176.1 63477773 AX-177769513
NC_034176.1 67592820 AX-177766394
NC_034176.1 57828453 AX-169642346
NC_034176.1 66878388 AX-177760328
NC_034176.1 68093289 AX-177712684
NC_034176.1 58787139 AX-169565316
NC_034181.1 382260 AX-177801822
NC_034176.1 57313162 AX-177986066
NC_034176.1 62016819 AX-177817953
NC_034176.1 67604015 AX-177946113
NC_034176.1 57009010 AX-177754705
NC_034176.1 68457311 AX-177976593
NC_034176.1 62022804 AX-177661167
NC_034176.1 58256767 AX-177949320
NC_034176.1 65787479 AX-177952270
NC_034176.1 68098434 AX-177730075
NC_034176.1 59775530 AX-177720619
NC_034176.1 63650160 AX-177716089
NC_034176.1 63060177 AX-177977574
NC_034176.1 68193943 AX-177699254
NC_034176.1 67518525 AX-177723951
NC_034176.1 67462271 AX-177747223
NC_034176.1 67443131 AX-169696187
NC_034176.1 65880060 AX-177985299
NC_034176.1 68299573 AX-177994700
NC_034176.1 67609281 AX-177738865
NC_034176.1 67329082 AX-177776821
NC_034176.1 59777614 AX-177769205
NC_034176.1 59805720 AX-169531174
NC_034176.1 68247037 AX-177678353
NC_034176.1 59933971 AX-169548629
NC_034176.1 69521148 AX-177744516
NC_034176.1 58638505 AX-177734836
NC_034176.1 57891204 AX-177721473
NC_034176.1 64456276 AX-177763010
NC_034176.1 68120179 AX-177751095
NC_034176.1 67580423 AX-169759955
NC_034176.1 68030339 AX-177928169
NC_034176.1 65469958 AX-177713545
NC_034176.1 68074662 AX-169744456
NC_034176.1 63842070 AX-177961517
NC_034176.1 59816602 AX-177978498
NC_034176.1 68525051 AX-177765748
NC_034176.1 68037754 AX-177760682
NC_034176.1 68801281 AX-177967065
NC_034176.1 64217966 AX-169579231
NC_034176.1 59903364 AX-177964881
NC_034176.1 67940296 AX-169744311
NC_034176.1 68404701 AX-177806638
NC_034176.1 64802842 AX-169566004
NC_034176.1 65853198 AX-177808372
NC_034176.1 65376124 AX-177804638
NC_034176.1 65487879 AX-177749683
NC_034176.1 67999674 AX-177742302
NC_034176.1 67899757 AX-177732023
NC_034176.1 67881718 AX-177949234
NC_034176.1 67968409 AX-169564196
NC_034176.1 67949557 AX-177812412
NC_034176.1 68007422 AX-177760402
NC_034176.1 62722674 AX-177738654
NC_034176.1 63020481 AX-177798420
NC_034176.1 65368170 AX-177773704
NC_034176.1 63007568 AX-177730489
NC_034176.1 67752980 AX-177985057
NC_034176.1 67980161 AX-177742450
NC_034176.1 65495854 AX-177725045
NC_034176.1 69670533 AX-177790560
NC_034176.1 68027202 AX-177754749
NC_034176.1 66824609 AX-169548709
NC_034176.1 67981523 AX-177689432
NC_034176.1 65420589 AX-177793476
NC_034176.1 57890748 AX-177716174
NC_034176.1 67518211 AX-169586006
NC_034176.1 65358573 AX-177794791
NC_034176.1 62659810 AX-177791134
NC_034176.1 69089373 AX-177794788
NC_034181.1 745765 AX-177712618
NC_034176.1 65329764 AX-177749696
NC_034176.1 68132689 AX-169618706
NC_034176.1 68182527 AX-177822706
NC_034176.1 67635742 AX-177717725
NC_034176.1 66931758 AX-177734167
NC_034176.1 67132623 AX-177965614
NC_034176.1 60638762 AX-177814569
NC_034176.1 67771191 AX-177723738
NC_034176.1 63156366 AX-177735658
NC_034176.1 65267589 AX-178014119
NC_034176.1 62611754 AX-177936887
NC_034176.1 69785451 AX-169728930
NC_034176.1 69675316 AX-177943662
NC_034176.1 58209152 AX-177958262
NC_034176.1 68326173 AX-177770936
NC_034176.1 69441547 AX-177816448
NC_034176.1 66780642 AX-177671228
NC_034176.1 64856222 AX-177977292
NC_034176.1 68315134 AX-177748226
NC_034176.1 66000507 AX-177788179
NC_034176.1 68167699 AX-177971863
NC_034176.1 65258039 AX-177716411
NC_034176.1 67223880 AX-169548719
NC_034176.1 68212791 AX-169625852
NC_034176.1 67735092 AX-177807272
NC_034176.1 66827345 AX-169548710
NC_034176.1 67794671 AX-177735848
NC_034176.1 66886275 AX-177753760
NC_034176.1 64148575 AX-169758101
NC_034176.1 69774462 AX-177799370
NC_034176.1 68066587 AX-177805499
NC_034176.1 64880069 AX-177742610
NC_034176.1 67661455 AX-177812402
NC_034176.1 64071075 AX-177814313
NC_034176.1 68125917 AX-177655278
NC_034176.1 64111833 AX-169558900
NC_034176.1 69341121 AX-177963757
NC_034176.1 59408536 AX-177928651
NC_034176.1 64231133 AX-177727745
NC_034176.1 67847495 AX-177793738
NC_034176.1 55867216 AX-177789830
NC_034176.1 66832491 AX-177957204
NC_034176.1 62997674 AX-177772480
NC_034176.1 66839809 AX-177972962
NC_034176.1 68497159 AX-177974741
NC_034176.1 65258930 AX-169676586
NC_034176.1 64383615 AX-169548690
NC_034176.1 65219276 AX-177968606
NC_034176.1 64834878 AX-178015559
NC_034176.1 69408589 AX-177754579
NC_034176.1 60798385 AX-177760714
NC_034176.1 67780090 AX-177716318
NC_034176.1 64247459 AX-177761634
NC_034187.1 12783 AX-169579005
NC_034176.1 67913533 AX-177797273
NC_034176.1 69326879 AX-177976916
NC_034176.1 66072672 AX-169578224
NC_034176.1 62362867 AX-177789330
NC_034176.1 58305971 AX-177764970
NC_034176.1 55910961 AX-177956494
NC_034176.1 66759484 AX-169570854
NC_034181.1 6417308 AX-169693354
NC_034176.1 68205297 AX-177810251
NC_034176.1 62774767 AX-177740305
NC_034176.1 66827540 AX-177712642
NC_034176.1 5859710 AX-178014696
NC_034176.1 62736816 AX-177746623
NC_034176.1 59834447 AX-177953310
NC_034176.1 68189381 AX-177659602
NC_034176.1 64126394 AX-177784358
NC_034176.1 62711027 AX-178013554
NC_034176.1 55674663 AX-177939096
NC_034176.1 67012252 AX-177744147
NC_034176.1 56554611 AX-177924381
NC_034176.1 67139984 AX-177777941
NC_034176.1 60356550 AX-177789159
NC_034176.1 68333551 AX-177774394
NC_034176.1 68388967 AX-177803626
NC_034176.1 62612300 AX-177738735
NC_034176.1 57289387 AX-177670574
NC_034176.1 64140984 AX-177767898
NC_034176.1 65258846 AX-177727086
NC_034176.1 59427038 AX-177723636
NC_034176.1 68031655 AX-177660239
NC_034176.1 64467257 AX-177698641
NC_034176.1 63453557 AX-177940973
NC_034176.1 66364261 AX-177676717
NC_034176.1 63672199 AX-177792036
NC_034176.1 63602720 AX-177781503
NC_034176.1 66970739 AX-177719646
NC_034176.1 63197360 AX-177984610
NC_034176.1 64264641 AX-169572717
NC_034176.1 63915643 AX-169548684
NC_034176.1 64028600 AX-177939365
NC_034176.1 63106136 AX-177776015
NC_034176.1 64434255 AX-177721545
NC_034176.1 64079793 AX-177986206
NC_034176.1 63440888 AX-177768277
NC_034176.1 63734365 AX-177712250
NC_034176.1 63168163 AX-177816455
NC_034176.1 63347922 AX-177698779
NC_034176.1 63219800 AX-177751552
NC_034176.1 63253869 AX-177825201
NC_034176.1 63849962 AX-177966839
NC_034176.1 63699539 AX-177779563
NC_034176.1 63744072 AX-177953262
NC_034176.1 63088753 AX-177967478
NC_034176.1 63817734 AX-177824269
NC_034176.1 63716598 AX-177671818
NC_034176.1 63261478 AX-177753223
NC_034176.1 63239582 AX-177785620
NC_034176.1 63772522 AX-177785604
NC_034176.1 59881035 AX-169573938
NC_034176.1 63203336 AX-177928411
NC_034176.1 63206300 AX-177999497
NC_034176.1 63506829 AX-177729933
NC_034176.1 61179736 AX-177784054
NC_034176.1 63832533 AX-177791717
NC_034176.1 63390885 AX-169686688
NC_034176.1 59238460 AX-177943918
NC_034176.1 59895034 AX-177966546
NC_034176.1 61591620 AX-177986058
NC_034176.1 61554535 AX-177750186
NC_034176.1 61362850 AX-177822363
NC_034176.1 58327195 AX-177791017
NC_034176.1 59865736 AX-169569786
NC_034176.1 59540647 AX-177745598
NC_034176.1 61583480 AX-177650068
NC_034176.1 59987365 AX-177728714
NC_034176.1 58108123 AX-177996877
NC_034176.1 59127989 AX-177985697
NC_034176.1 58089572 AX-177983211
NC_034176.1 58392991 AX-177770972
NC_034176.1 61059115 AX-177715785
NC_034176.1 57432032 AX-177716637
NC_034176.1 61099195 AX-177824722
NC_034176.1 61214343 AX-169525674
NC_034176.1 59531848 AX-169573668
NC_034176.1 61054701 AX-169683931
NC_034176.1 54097231 AX-177957352
NC_034176.1 58076452 AX-177821318
NC_034176.1 56499881 AX-177999899
NC_034176.1 61869341 AX-177651822
NC_034176.1 62753789 AX-177817361
NC_034176.1 59211608 AX-177753768
NC_034176.1 62215591 AX-177711724
NC_034176.1 62091913 AX-169734651
NC_034176.1 61971379 AX-177719099
NC_034176.1 62220874 AX-177798064
NC_034176.1 62267600 AX-177715910
NC_034176.1 62271234 AX-177715711
NC_034176.1 62215933 AX-169684528
NC_034176.1 59742082 AX-177714775
NC_034176.1 57704647 AX-177692481
NC_034176.1 57384042 AX-169596240
NC_034176.1 62265187 AX-177990915
NC_034176.1 58891158 AX-177782223
NC_034176.1 59445737 AX-177743891
NC_034176.1 59414371 AX-177788573
NC_034176.1 57431297 AX-177725499
NC_034176.1 61300139 AX-177714160
NC_034176.1 59243076 AX-169679964
NC_034176.1 60014964 AX-177970234
NC_034176.1 57684538 AX-177737747
NC_034176.1 60121554 AX-169725661
NC_034176.1 59298798 AX-177958150
NC_034176.1 57433662 AX-177720122
NC_034176.1 57677204 AX-177647998
NC_034176.1 58476151 AX-177939771
NC_034176.1 60724355 AX-177779486
NC_034176.1 60199988 AX-177795078
NC_034176.1 55400891 AX-177726741
NC_034176.1 57053562 AX-177723506
NC_034176.1 58843926 AX-177940903
NC_034176.1 58488547 AX-177746233
NC_034176.1 58845581 AX-177962739
NC_034176.1 57458985 AX-177732924
NC_034176.1 57904129 AX-177725303
NC_034176.1 56925613 AX-177959839
NC_034176.1 61052622 AX-177973361
NC_034176.1 60540266 AX-177750729
NC_034176.1 59255898 AX-169633644
NC_034176.1 59796820 AX-177778609
NC_034176.1 59779384 AX-169643990
NC_034176.1 59120031 AX-177992155
NC_034176.1 60191242 AX-177740231
NC_034176.1 62505344 AX-177961024
NC_034176.1 62439806 AX-169742872
NC_034176.1 56171803 AX-177823466
NC_034176.1 53504150 AX-177794857
NC_034176.1 62456212 AX-177808473
NC_034176.1 61814996 AX-169526680
NC_034176.1 61991166 AX-177998765
NC_034176.1 62425335 AX-177747602
NC_034176.1 62784247 AX-177806772
NC_034176.1 58611923 AX-177978033
NC_034176.1 61900696 AX-177799809
NC_034176.1 61686852 AX-169576582
NC_034176.1 61773936 AX-177788204
NC_034176.1 61961065 AX-177700026
NC_034176.1 61868281 AX-169523461
NC_034176.1 62396293 AX-177774961
NC_034176.1 62894576 AX-177747787
NC_034176.1 62438206 AX-169731276
NC_034176.1 60450636 AX-177780852
NC_034176.1 61374683 AX-169518742
NC_034176.1 57757171 AX-177729248
NC_034176.1 57797419 AX-177991470
NC_034176.1 58427838 AX-177961913
NC_034176.1 59497453 AX-177803264
NC_034176.1 60916722 AX-177970899
NC_034176.1 58924611 AX-177769758
NC_034176.1 60280325 AX-177727530
NC_034176.1 60270720 AX-178016429
NC_034176.1 60232717 AX-169644465
NC_034176.1 59390806 AX-177769519
NC_034176.1 59911088 AX-177822482
NC_034176.1 60516069 AX-177786196
NC_034176.1 59478763 AX-177665950
NC_034176.1 59655279 AX-177724850
NC_034176.1 61481463 AX-169653604
NC_034176.1 60925313 AX-177784649
NC_034176.1 59478980 AX-177654574
NC_034176.1 59136306 AX-177825068
NC_034176.1 60604860 AX-177770122
NC_034176.1 59489578 AX-177665717
NC_034176.1 59780436 AX-177650436
NC_034176.1 57916280 AX-177746450
NC_034176.1 60887597 AX-177657661
NC_034176.1 58998645 AX-169678915
NC_034176.1 60596382 AX-177964441
NC_034176.1 59662401 AX-169566446
NC_034176.1 59512310 AX-177927761
NC_034176.1 61047429 AX-169720154
NC_034176.1 58767552 AX-177750373
NC_034176.1 60463909 AX-177989161
NC_034176.1 60070791 AX-169605795
NC_034176.1 59112009 AX-177804129
NC_034176.1 59826278 AX-177945068
NC_034176.1 57896221 AX-177964910
NC_034176.1 60046402 AX-169526133
NC_034176.1 57828013 AX-169661298
NC_034176.1 60081249 AX-177963443
NC_034176.1 58159779 AX-177792904
NC_034176.1 58477609 AX-177954600
NC_034176.1 58787280 AX-177961569
NC_034176.1 59164381 AX-177731295
NC_034176.1 57059061 AX-177649692
NC_034176.1 59201769 AX-177764346
NC_034176.1 61349939 AX-177793785
NC_034176.1 59041598 AX-177929145
NC_034176.1 57656343 AX-177949464
NC_034176.1 57817823 AX-177774838
NC_034176.1 58981351 AX-169529219
NC_034176.1 61070752 AX-177999399
NC_034176.1 60857396 AX-177787959
NC_034176.1 57145909 AX-177807649
NC_034176.1 57657892 AX-177957935
NC_034176.1 60975690 AX-177804851
NC_034176.1 59698523 AX-177975188
NC_034176.1 58899652 AX-177953686
NC_034176.1 60989969 AX-177713674
NC_034176.1 59172102 AX-169585145
NC_034176.1 58061868 AX-169727698
NC_034176.1 59354329 AX-169558805
NC_034176.1 57754130 AX-177719996
NC_034176.1 57840609 AX-177994171
NC_034176.1 61590538 AX-177944194
NC_034176.1 61225251 AX-177997997
NC_034176.1 58981214 AX-169669305
NC_034176.1 56052778 AX-177729511
NC_034176.1 57748101 AX-169674500
NC_034176.1 61637188 AX-169518746
NC_034176.1 57397328 AX-177689574
NC_034176.1 59253277 AX-177973597
NC_034176.1 56004001 AX-169735105
NC_034176.1 57788659 AX-177981987
NC_034176.1 59606175 AX-177804587
NC_034176.1 61158873 AX-177934209
NC_034176.1 56419753 AX-177981661
NC_034176.1 58337322 AX-177973940
NC_034176.1 54911304 AX-177954766
NC_034176.1 61305425 AX-177711358
NC_034176.1 57980438 AX-177820440
NC_034176.1 60856758 AX-177714867
NC_034176.1 59706546 AX-177754459
NC_034176.1 58578029 AX-177727311
NC_034176.1 59429827 AX-177648657
NC_034176.1 61058243 AX-177719926
NC_034176.1 61063135 AX-169531243
NC_034176.1 58041890 AX-177765453
NC_034176.1 57748597 AX-169655500
NC_034176.1 57604288 AX-177674204
NC_034176.1 58732958 AX-177715872
NC_034176.1 58736253 AX-177970743
NC_034176.1 59291318 AX-177966173
NC_034176.1 57632990 AX-177745839
NC_034176.1 58916489 AX-169569376
NC_034176.1 58673847 AX-177964025
NC_034176.1 59039070 AX-177983903
NC_034176.1 55579458 AX-177652930
NC_034176.1 60908683 AX-177716886
NC_034176.1 59306233 AX-177956131
NC_034176.1 60906398 AX-177760978
NC_034176.1 57963159 AX-177753746
NC_034176.1 59688179 AX-177825552
NC_034176.1 58513817 AX-177795084
NC_034176.1 61599532 AX-177815370
NC_034176.1 57058328 AX-177653387
NC_034176.1 61638684 AX-177931129
NC_034176.1 61417422 AX-178016387
NC_034176.1 58132037 AX-177816523
NC_034176.1 55192985 AX-177984103
NC_034176.1 56013601 AX-169643700
NC_034176.1 57293798 AX-177788920
NC_034176.1 57593464 AX-177808686
NC_034176.1 57554423 AX-177657538
NC_034176.1 58972495 AX-169636912
NC_034176.1 57848183 AX-177755567
NC_034176.1 61637353 AX-177722276
NC_034176.1 58835611 AX-169564296
NC_034176.1 59261240 AX-169644029
NC_034176.1 60753404 AX-177782997
NC_034176.1 61043491 AX-177666746
NC_034176.1 57775608 AX-177746560
NC_034176.1 58645859 AX-177803313
NC_034176.1 57236991 AX-177721707
NC_034176.1 58376627 AX-177808336
NC_034176.1 57640341 AX-177977091
NC_034176.1 59255480 AX-177655308
NC_034176.1 61302173 AX-177660121
NC_034176.1 58989161 AX-177783749
NC_034176.1 59598752 AX-177814175
NC_034176.1 58537777 AX-169616489
NC_034176.1 57262148 AX-177984976
NC_034176.1 56474646 AX-177783757
NC_034176.1 59180390 AX-169595524
NC_034176.1 55538152 AX-169641167
NC_034176.1 58711958 AX-169649686
NC_034176.1 58115861 AX-177755292
NC_034176.1 57178216 AX-177780660
NC_034176.1 54948789 AX-177794730
NC_034176.1 55252614 AX-169548549
NC_034176.1 57497150 AX-177941570
NC_034176.1 56224916 AX-177715828
NC_034176.1 56325722 AX-177748911
NC_034176.1 54978945 AX-177929096
NC_034176.1 57322391 AX-177966830
NC_034176.1 55034920 AX-177966343
NC_034176.1 57275779 AX-177766380
NC_034176.1 56803800 AX-177967982
NC_034176.1 57239740 AX-169529839
NC_034176.1 55030092 AX-177943042
NC_034176.1 57283622 AX-177958625
NC_034176.1 56466967 AX-169614228
NC_034176.1 56603383 AX-177979329
NC_034176.1 54994434 AX-177819158
NC_034176.1 56629128 AX-177808878
NC_034176.1 57342769 AX-169567386
NC_034176.1 56351548 AX-177960281
NC_034176.1 57449120 AX-177947381
NC_034176.1 57198837 AX-177802673
NC_034176.1 55497982 AX-177743442
NC_034176.1 56948659 AX-177783640
NC_034176.1 56794928 AX-177992058
NC_034176.1 53328053 AX-177931075
NC_034176.1 55293556 AX-177768093
NC_034176.1 56507492 AX-177763834
NC_034176.1 53469186 AX-177961563
NC_034176.1 53999800 AX-177823861
NC_034176.1 61491048 AX-177784295
NC_034176.1 57061329 AX-177720066
NC_034176.1 55441694 AX-169682092
NC_034176.1 56894763 AX-177727966
NC_034176.1 54793081 AX-177773317
NC_034176.1 57219429 AX-177779955
NC_034176.1 55873723 AX-177722918
NC_034176.1 55873132 AX-177716236
NC_034176.1 55175699 AX-177990988
NC_034176.1 56658590 AX-178014142
NC_034176.1 57249733 AX-177789658
NC_034176.1 55848502 AX-177985277
NC_034176.1 54874584 AX-178014379
NC_034176.1 57360960 AX-169575851
NC_034176.1 55233654 AX-169626047
NC_034176.1 55645103 AX-177728082
NC_034176.1 55219188 AX-177743055
NC_034176.1 56910217 AX-177986751
NC_034176.1 57057234 AX-178015867
NC_034176.1 57514096 AX-177790634
NC_034176.1 55963272 AX-177956995
NC_034176.1 54708287 AX-177976267
NC_034176.1 56343598 AX-177730660
NC_034176.1 55022649 AX-177964396
NC_034176.1 55235042 AX-178014009
NC_034176.1 55570554 AX-169548561
NC_034176.1 56964966 AX-177730528
NC_034176.1 57476231 AX-177742460
NC_034176.1 56595305 AX-177979438
NC_034176.1 54903511 AX-169548536
NC_034176.1 57168346 AX-177741144
NC_034176.1 55292954 AX-177669516
NC_034176.1 57574049 AX-177925639
NC_034176.1 56701532 AX-169631384
NC_034176.1 55840354 AX-177994043
NC_034176.1 57153270 AX-177814096
NC_034176.1 55527711 AX-177962902
NC_034176.1 55285738 AX-177747582
NC_034176.1 55263902 AX-177811766
NC_034176.1 56133788 AX-177955806
NC_034176.1 55053567 AX-177726397
NC_034176.1 56715121 AX-177758684
NC_034176.1 56273120 AX-177971406
NC_034176.1 57096466 AX-177960807
NC_034176.1 56475109 AX-177937091
NC_034176.1 56520302 AX-177984724
NC_034176.1 55234004 AX-177713066
NC_034176.1 54845902 AX-177966233
NC_034176.1 55611419 AX-177801573
NC_034176.1 56211630 AX-177723432
NC_034176.1 55301043 AX-178015431
NC_034176.1 56644637 AX-169595174
NC_034176.1 55992808 AX-178015573
NC_034176.1 56680426 AX-177715439
NC_034176.1 55272065 AX-177813760
NC_034176.1 56062765 AX-177978471
NC_034176.1 56708704 AX-169664425
NC_034176.1 55561583 AX-177769284
NC_034176.1 56740356 AX-177717103
NC_034176.1 56077674 AX-177969692
NC_034176.1 56376783 AX-177947758
NC_034176.1 56306198 AX-177764640
NC_034176.1 56142707 AX-177793390
NC_034176.1 56824735 AX-178014777
NC_034176.1 54969658 AX-169620523
NC_034176.1 55620517 AX-177801950
NC_034176.1 55580766 AX-177648573
NC_034176.1 56558207 AX-177975597
NC_034176.1 55414069 AX-177667939
NC_034176.1 55280867 AX-177720264
NC_034176.1 54929879 AX-177928569
NC_034176.1 55734503 AX-177953965
NC_034176.1 55308667 AX-177977838
NC_034176.1 56334177 AX-169711217
NC_034176.1 56611701 AX-169727965
NC_034176.1 56864350 AX-177760471
NC_034176.1 55087990 AX-177983553
NC_034176.1 56238585 AX-177813053
NC_034176.1 55110195 AX-177978752
NC_034176.1 55930463 AX-177958005
NC_034176.1 55985049 AX-177792933
NC_034176.1 55137762 AX-177795523
NC_034176.1 54883410 AX-177974703
NC_034176.1 54568259 AX-177760082
NC_034176.1 55581032 AX-177660286
NC_034176.1 55159029 AX-177962501
NC_034176.1 55117966 AX-169677979
NC_034176.1 55293051 AX-177713340
NC_034176.1 54919950 AX-177773417
NC_034176.1 56224220 AX-169528105
NC_034176.1 55408712 AX-177824763
NC_034176.1 55410949 AX-177719012
NC_034176.1 54237101 AX-177799402
NC_034176.1 56179721 AX-177734728
NC_034176.1 54715846 AX-177974025
NC_034181.1 11398889 AX-177976690
NC_034176.1 54544862 AX-177766764
NC_034176.1 59454239 AX-177975607
NC_034176.1 54741891 AX-177757634
NC_034176.1 59461362 AX-177931206
NC_034176.1 54625008 AX-177964459
NC_034176.1 59461986 AX-177742569
NC_034181.1 483091 AX-177673338
NC_034176.1 54126933 AX-169548504
NC_034176.1 53557199 AX-177720372
NC_034176.1 53990290 AX-177979389
NC_034176.1 51172891 AX-177965622
NC_034176.1 56833055 AX-177816253
NC_034176.1 59520048 AX-177964354
NC_034176.1 52875492 AX-177749494
NC_034176.1 53308848 AX-169579462
NC_034176.1 55444711 AX-177825569
NC_034176.1 55050318 AX-177960262
NC_034176.1 53833549 AX-177802361
NC_034176.1 54750402 AX-177817977
NC_034176.1 54406748 AX-177976976
NC_034176.1 54986087 AX-177799717
NC_034176.1 53705387 AX-177820376
NC_034176.1 55098576 AX-169548541
NC_034176.1 54783831 AX-177766118
NC_034176.1 53258174 AX-177985159
NC_034176.1 53240590 AX-177770648
NC_034176.1 54612683 AX-169584686
NC_034176.1 55441574 AX-169655914
NC_034176.1 53288869 AX-177654465
NC_034176.1 53369007 AX-177730839
NC_034176.1 53378554 AX-177984410
NC_034176.1 54144270 AX-177753664
NC_034176.1 54658639 AX-177999705
NC_034176.1 53057147 AX-177712271
NC_034176.1 51862002 AX-177658446
NC_034176.1 54252994 AX-177769940
NC_034176.1 53496213 AX-177970695
NC_034176.1 54183166 AX-177808722
NC_034176.1 54401557 AX-177931304
NC_034176.1 54204155 AX-177928503
NC_034176.1 51836937 AX-169762478
NC_034176.1 54670723 AX-177771631
NC_034176.1 53078821 AX-177946781
NC_034176.1 54018533 AX-177722860
NC_034176.1 53070842 AX-177755264
NC_034176.1 54498577 AX-177932092
NC_034176.1 53658665 AX-177659391
NC_034176.1 53661499 AX-177649471
NC_034176.1 53659468 AX-177686704
NC_034176.1 51199413 AX-169521937
NC_034176.1 53192294 AX-177739089
NC_034176.1 53939851 AX-177788904
NC_034176.1 54135988 AX-178014259
NC_034176.1 54023136 AX-177798450
NC_034176.1 52625576 AX-177762388
NC_034176.1 54504416 AX-177799414
NC_034176.1 54396959 AX-177801620
NC_034176.1 54261108 AX-177983374
NC_034176.1 54428537 AX-177742682
NC_034176.1 54495644 AX-177960600
NC_034176.1 54370426 AX-177952431
NC_034176.1 54310119 AX-177813581
NC_034176.1 54522376 AX-169548522
NC_034176.1 54552787 AX-169548525
NC_034176.1 53266599 AX-169611021
NC_034176.1 54073418 AX-177962171
NC_034176.1 54155673 AX-177948920
NC_034176.1 52974799 AX-177964203
NC_034176.1 53814354 AX-177938984
NC_034176.1 53928129 AX-177756371
NC_034176.1 52652898 AX-177795884
NC_034176.1 52641566 AX-177982934
NC_034176.1 53674361 AX-177660248
NC_034176.1 54196034 AX-177965282
NC_034176.1 51827919 AX-177744676
NC_034176.1 52751060 AX-177775070
NC_034176.1 53031904 AX-177971395
NC_034176.1 54207103 AX-177956876
NC_034176.1 52789923 AX-177746066
NC_034176.1 53675786 AX-177725186
NC_034176.1 54276729 AX-177955606
NC_034176.1 51300419 AX-177668612
NC_034176.1 53289514 AX-177711894
NC_034176.1 53906996 AX-177745487
NC_034176.1 54107063 AX-177937976
NC_034176.1 53669044 AX-177653276
NC_034176.1 52907133 AX-169693958
NC_034176.1 53334541 AX-177967299
NC_034176.1 51621900 AX-177824006
NC_034176.1 52568678 AX-177797608
NC_034176.1 54225444 AX-177999815
NC_034176.1 51874760 AX-177801025
NC_034176.1 53878515 AX-177785030
NC_034176.1 53841639 AX-177785877
NC_034176.1 52938145 AX-177798289
NC_034176.1 53971964 AX-177806800
NC_034176.1 53672292 AX-177656843
NC_034176.1 53729613 AX-177991612
NC_034176.1 52088084 AX-177959679
NC_034176.1 52768043 AX-177765752
NC_034176.1 53784241 AX-177964164
NC_034176.1 53057221 AX-177656297
NC_034176.1 53210546 AX-177818489
NC_034176.1 53576975 AX-169548489
NC_034176.1 51195518 AX-177720761
NC_034176.1 51956515 AX-177751784
NC_034176.1 52775816 AX-177958469
NC_034176.1 51194344 AX-177714287
NC_034176.1 53910974 AX-177943893
NC_034176.1 53669296 AX-177723276
NC_034176.1 52409350 AX-178016557
NC_034176.1 51189179 AX-177972021
NC_034176.1 53630833 AX-177982230
NC_034176.1 53102736 AX-177743058
NC_034176.1 51787892 AX-177785902
NC_034176.1 53669343 AX-177718235
NC_034176.1 53557600 AX-177971141
NC_034176.1 51982110 AX-177950540
NC_034176.1 52859542 AX-169612731
NC_034176.1 53674627 AX-177722656
NC_034176.1 51857257 AX-177963521
NC_034176.1 53907437 AX-169683948
NC_034176.1 52929494 AX-177926607
NC_034176.1 51344575 AX-177781075
NC_034176.1 53677356 AX-177967406
NC_034176.1 53908851 AX-177665767
NC_034176.1 53666388 AX-177966162
NC_034176.1 51199009 AX-177978730
NC_034176.1 52957113 AX-177806363
NC_034176.1 52691691 AX-177778123
NC_034176.1 52322900 AX-177793898
NC_034176.1 52526024 AX-169548466
NC_034176.1 52572855 AX-177669741
NC_034176.1 57764727 AX-177755068
NC_034176.1 52682354 AX-177775888
NC_034176.1 51778455 AX-177944126
NC_034176.1 51371629 AX-177796121
NC_034176.1 51113920 AX-177782542
NC_034176.1 51285758 AX-177996629
NC_034176.1 52467586 AX-177998022
NC_034176.1 51492964 AX-177788725
NC_034176.1 51220614 AX-177750652
NC_034176.1 51798178 AX-177824544
NC_034176.1 52275523 AX-177822605
NC_034176.1 51422640 AX-169710077
NC_034176.1 52388016 AX-177786095
NC_034176.1 51112020 AX-169644532
NC_034176.1 52234923 AX-177789672
NC_034176.1 52125572 AX-169602450
NC_034176.1 51355386 AX-177749504
NC_034176.1 52061762 AX-177777311
NC_034176.1 53487218 AX-177734021
NC_034176.1 51302460 AX-177967622
NC_034176.1 52051055 AX-177819481
NC_034176.1 53247969 AX-169548477
NC_034176.1 60856497 AX-177655235
NC_034176.1 56681519 AX-177750414
NC_034176.1 53023793 AX-177807793
NC_034176.1 64939233 AX-177704856
NC_034176.1 55922394 AX-177990172
NC_034176.1 63285222 AX-177701237
NC_034176.1 50639844 AX-177944424
NC_034176.1 55371106 AX-177723235
NC_034176.1 50710743 AX-177952974
NC_034176.1 56094231 AX-177756964
NC_034176.1 53277751 AX-177687620
NC_034176.1 59239911 AX-177724696
NC_034176.1 56049857 AX-177719480
NC_034176.1 53548326 AX-177994569
NC_034176.1 54020916 AX-169672239
NC_034176.1 52807912 AX-169572964
NC_034176.1 52387618 AX-177946616
NC_034176.1 58990747 AX-177930508
NC_034176.1 55014708 AX-177762622
NC_034176.1 55705722 AX-177758988
NC_034176.1 53804903 AX-177799375
NC_034176.1 52946629 AX-177983696
NC_034176.1 50539360 AX-177702183
NC_034176.1 54021362 AX-169548501
NC_034176.1 53289062 AX-177722529
NC_034176.1 50436965 AX-177651980
NC_034176.1 50896593 AX-177650493
NC_034176.1 53812303 AX-177957470
NC_034176.1 53281484 AX-177755763
NC_034176.1 52489719 AX-177825752
NC_034176.1 50937624 AX-177756408
NC_034176.1 51539558 AX-177772009
NC_034176.1 53414713 AX-177994696
NC_034176.1 53521654 AX-177987804
NC_034176.1 51609779 AX-177743971
NC_034176.1 50209821 AX-177983534
NC_034176.1 53454038 AX-177744527
NC_034176.1 53685905 AX-177753863
NC_034176.1 53391343 AX-177765972
NC_034176.1 50925050 AX-177819904
NC_034176.1 51806921 AX-177818614
NC_034176.1 53531161 AX-177715047
NC_034176.1 51459067 AX-177825465
NC_034176.1 53596263 AX-177987004
NC_034176.1 53553973 AX-177725256
NC_034176.1 52669152 AX-177948613
NC_034176.1 52556335 AX-169526655
NC_034176.1 52605616 AX-177966166
NC_034176.1 50276243 AX-177979084
NC_034176.1 51121724 AX-169527896
NC_034176.1 52014544 AX-177794442
NC_034176.1 51866670 AX-177992060
NC_034176.1 51778939 AX-177963460
NC_034176.1 51389852 AX-177739510
NC_034176.1 50543427 AX-169548427
NC_034176.1 51474699 AX-177738128
NC_034176.1 51531059 AX-177957762
NC_034176.1 50658952 AX-177976178
NC_034176.1 51925799 AX-177928677
NC_034176.1 51819494 AX-177746894
NC_034176.1 52222457 AX-177773981
NC_034176.1 51480378 AX-177927077
NC_034176.1 50426165 AX-177974197
NC_034176.1 50873355 AX-177992177
NC_034176.1 52361613 AX-177999974
NC_034176.1 51849831 AX-177790017
NC_034176.1 51697624 AX-177747143
NC_034176.1 50749582 AX-177658519
NC_034176.1 50721190 AX-178013948
NC_034176.1 50631442 AX-177655976
NC_034176.1 51998875 AX-169646192
NC_034176.1 50729194 AX-177782212
NC_034176.1 51112550 AX-169529195
NC_034176.1 51143601 AX-177712894
NC_034176.1 51143802 AX-177723783
NC_034176.1 52038832 AX-169692298
NC_034176.1 50863134 AX-177751437
NC_034176.1 50403111 AX-177983153
NC_034176.1 50410847 AX-177818680
NC_034176.1 51659444 AX-177769483
NC_034176.1 51963854 AX-177730863
NC_034176.1 51739369 AX-177967526
NC_034176.1 51144521 AX-177726734
NC_034176.1 51164932 AX-177958861
NC_034176.1 52284081 AX-177745196
NC_034176.1 52153177 AX-169592491
NC_034176.1 52007127 AX-177998378
NC_034176.1 50435407 AX-177661465
NC_034176.1 51548777 AX-177789087
NC_034176.1 51940720 AX-177775686
NC_034176.1 50894683 AX-177670013
NC_034176.1 51090556 AX-169608139
NC_034176.1 50748995 AX-177721440
NC_034176.1 51380337 AX-177746150
NC_034176.1 50586391 AX-177985826
NC_034176.1 51705418 AX-169548450
NC_034176.1 51037388 AX-177982989
NC_034176.1 50900086 AX-177807158
NC_034176.1 51632680 AX-177953812
NC_034176.1 50529510 AX-177743207
NC_034176.1 50698711 AX-169670540
NC_034176.1 51651433 AX-169690768
NC_034176.1 51046567 AX-177952269
NC_034176.1 51082182 AX-177971861
NC_034176.1 50228971 AX-177744261
NC_034176.1 50194872 AX-177930487
NC_034176.1 50325705 AX-169647472
NC_034176.1 50820696 AX-177808443
NC_034176.1 50881582 AX-177957721
NC_034176.1 50461994 AX-169548424
NC_034176.1 50701325 AX-177769126
NC_034176.1 50301308 AX-169548416
NC_034176.1 50471499 AX-177954179
NC_034176.1 50307120 AX-177648105
NC_034176.1 50578932 AX-169763532
NC_034176.1 51019356 AX-177753986
NC_034176.1 50615952 AX-177814854
NC_034176.1 50309561 AX-177986052
NC_034176.1 50675777 AX-169529937
NC_034176.1 49892538 AX-177719261
NC_034176.1 50291984 AX-178014061
NC_034176.1 50343935 AX-177957667
NC_034176.1 50491241 AX-177948162
NC_034176.1 50472097 AX-169527279
NC_034176.1 49974208 AX-177721513
NC_034176.1 49923107 AX-177648748
NC_034176.1 50479281 AX-169528436
NC_034176.1 50661531 AX-177654681
NC_034176.1 49747552 AX-169745881
NC_034176.1 49947840 AX-177785484
NC_034176.1 49964851 AX-177990092
NC_034176.1 49923286 AX-177651213
NC_034176.1 49874858 AX-177958536
NC_034176.1 49910826 AX-177751853
NC_034176.1 50268359 AX-177759893
NC_034176.1 49974758 AX-177661700
NC_034176.1 50182486 AX-177956626
NC_034176.1 50039973 AX-177965907
NC_034176.1 49754444 AX-177814501
NC_034176.1 50047976 AX-177781782
NC_034176.1 49939250 AX-177780475
NC_034176.1 50017095 AX-177958414
NC_034176.1 49855911 AX-177756869
NC_034176.1 47053845 AX-177925747
NC_034176.1 49837801 AX-177997404
NC_034176.1 50072362 AX-169548407
NC_034176.1 50056474 AX-177963960
NC_034176.1 49881070 AX-169645789
NC_034176.1 49875743 AX-169681582
NC_034176.1 50155603 AX-177797488
NC_034176.1 50083454 AX-177958341
NC_034176.1 49920058 AX-177994702
NC_034176.1 49865966 AX-177978891
NC_034176.1 59188943 AX-177940186
NC_034176.1 49609407 AX-177979493
NC_034176.1 49575817 AX-177730793
NC_034176.1 59428129 AX-177711829
NC_034176.1 56234092 AX-177724565
NC_034176.1 45744367 AX-177954813
NC_034176.1 19431112 AX-177963928
NC_034176.1 40536387 AX-177657241
NC_034176.1 54833764 AX-169617090
NC_034176.1 7909409 AX-177959632
NC_034176.1 47097497 AX-177945103
NC_034176.1 45969881 AX-177973557
NC_034176.1 59194228 AX-177998392
NC_034176.1 35359658 AX-177800943
NC_034176.1 36217262 AX-177751805
NC_034176.1 59733813 AX-177779381
NC_034176.1 63710580 AX-177759733
NC_034176.1 33251299 AX-177961476
NC_034176.1 30030872 AX-169547876
NC_034176.1 27035401 AX-177985497
NC_034176.1 39198066 AX-177975843
NC_034176.1 36980504 AX-177995810
NC_034176.1 27027873 AX-177731278
NC_034176.1 43921321 AX-177929371
NC_034176.1 30023274 AX-177982220
NC_034176.1 13110696 AX-177706151
NC_034176.1 39364612 AX-177653014
NC_034176.1 13408621 AX-177661543
NC_034176.1 29703838 AX-177668523
NC_034176.1 43414332 AX-177951197
NC_034176.1 38243464 AX-177704054
NC_034176.1 65478248 AX-177926222
NC_034176.1 36971553 AX-177967110
NC_034176.1 44130730 AX-177745034
NC_034176.1 35021855 AX-177986699
NC_034176.1 49508067 AX-177995496
NC_034176.1 52965728 AX-177976545
NC_034176.1 12175551 AX-177707049
NC_034176.1 43424695 AX-177786836
NC_034176.1 9525623 AX-177784546
NC_034176.1 12273931 AX-177665459
NC_034176.1 6128205 AX-177925197
NC_034176.1 55233480 AX-177661625
NC_034176.1 39108359 AX-177648069
NC_034176.1 42504341 AX-177649315
NC_034176.1 39329442 AX-177931925
NC_034176.1 63401119 AX-177928767
NC_034176.1 42719149 AX-177720332
NC_034176.1 39315889 AX-169647794
NC_034176.1 42712901 AX-177815657
NC_034176.1 34395814 AX-177689560
NC_034176.1 28404322 AX-177799791
NC_034176.1 34492357 AX-177666924
NC_034176.1 53180604 AX-177938228
NC_034176.1 9419217 AX-177997798
NC_034176.1 36638753 AX-177792532
NC_034176.1 31466211 AX-177651308
NC_034176.1 40235770 AX-177721636
NC_034176.1 39178132 AX-177928759
NC_034176.1 32906461 AX-169606074
NC_034176.1 48702019 AX-177931721
NC_034176.1 39314193 AX-177655397
NC_034176.1 51770818 AX-177787465
NC_034176.1 5168464 AX-177761513
NC_034176.1 50257886 AX-177781316
NC_034176.1 29787634 AX-177963412
NC_034176.1 8407743 AX-177981028
NC_034176.1 40425445 AX-169580842
NC_034176.1 26138513 AX-177814867
NC_034176.1 34548972 AX-177667489
NC_034176.1 36381127 AX-177765822
NC_034176.1 50243823 AX-177951358
NC_034176.1 35708919 AX-177804146
NC_034176.1 34548291 AX-177651418
NC_034176.1 47182848 AX-177996094
NC_034176.1 15684747 AX-177736802
NC_034176.1 49772867 AX-177959592
NC_034176.1 35918633 AX-177938179
NC_034176.1 42805019 AX-177665336
NC_034176.1 51689047 AX-177759960
NC_034176.1 49956866 AX-169697683
NC_034176.1 45264747 AX-169681248
NC_034176.1 50064395 AX-177964688
NC_034176.1 26670117 AX-177940246
NC_034176.1 35699728 AX-177991486
NC_034176.1 36275329 AX-177984697
NC_034176.1 50294117 AX-177934829
NC_034176.1 43151656 AX-177995698
NC_034176.1 35274704 AX-177794530
NC_034176.1 49369425 AX-177777408
NC_034176.1 49802293 AX-169610052
NC_034176.1 49974453 AX-177724528
NC_034176.1 50171316 AX-177648733
NC_034176.1 40455801 AX-177995224
NC_034176.1 50251689 AX-177926966
NC_034176.1 48642571 AX-177729482
NC_034176.1 46382252 AX-169754665
NC_034176.1 32416126 AX-177936710
NC_034176.1 49823910 AX-169521819
NC_034176.1 40255805 AX-177771450
NC_034176.1 49848050 AX-177978861
NC_034176.1 18817442 AX-177801842
NC_034176.1 49585488 AX-177986695
NC_034176.1 50115320 AX-177791190
NC_034176.1 49176328 AX-177714321
NC_034176.1 49288160 AX-169599047
NC_034176.1 49142944 AX-177822702
NC_034176.1 48199000 AX-169615781
NC_034176.1 49681392 AX-177996398
NC_034176.1 49733662 AX-177801401
NC_034176.1 49241688 AX-169548386
NC_034176.1 48194038 AX-177654944
NC_034176.1 49156372 AX-169609654
NC_034176.1 49349816 AX-177746763
NC_034176.1 48393204 AX-177714355
NC_034176.1 48861130 AX-177796739
NC_034176.1 49246012 AX-177976438
NC_034176.1 49377056 AX-169723970
NC_034176.1 49619857 AX-177731383
NC_034176.1 49179771 AX-177818761
NC_034176.1 48429475 AX-177999329
NC_034176.1 48948256 AX-177824403
NC_034176.1 48171409 AX-177660858
NC_034176.1 48379225 AX-177963277
NC_034176.1 49700856 AX-177986033
NC_034176.1 49325750 AX-177996571
NC_034176.1 48274083 AX-177817542
NC_034176.1 47111544 AX-177961443
NC_034176.1 49088000 AX-177980724
NC_034176.1 49394596 AX-169654208
NC_034176.1 49785524 AX-177803193
NC_034176.1 49103913 AX-177813513
NC_034176.1 49601280 AX-177961297
NC_034176.1 49289346 AX-177679074
NC_034176.1 49524191 AX-177800306
NC_034176.1 49593782 AX-177976446
NC_034176.1 49241371 AX-169667122
NC_034176.1 48285758 AX-177798696
NC_034176.1 48609183 AX-177756266
NC_034176.1 49122777 AX-169713583
NC_034176.1 49653977 AX-177978047
NC_034176.1 49114619 AX-177970392
NC_034176.1 48499409 AX-177817086
NC_034176.1 48393755 AX-177760534
NC_034176.1 49261492 AX-177772407
NC_034176.1 48392716 AX-177725558
NC_034176.1 48438000 AX-177762676
NC_034176.1 35309373 AX-177956196
NC_034176.1 48321116 AX-177820139
NC_034176.1 48596394 AX-178016175
NC_034176.1 49198037 AX-177954956
NC_034176.1 49499035 AX-177969291
NC_034176.1 33335190 AX-177789886
NC_034176.1 43679875 AX-177762948
NC_034176.1 49386984 AX-177986587
NC_034176.1 44899544 AX-177820100
NC_034176.1 48895993 AX-177986428
NC_034176.1 35383372 AX-177822483
NC_034176.1 34938108 AX-177781983
NC_034176.1 49469562 AX-178013810
NC_034176.1 48080229 AX-169531383
NC_034176.1 49175826 AX-177719449
NC_034176.1 34372694 AX-177648141
NC_034176.1 34638653 AX-177803683
NC_034176.1 49174552 AX-177724128
NC_034176.1 48332071 AX-177967265
NC_034176.1 49360304 AX-177977147
NC_034176.1 49435305 AX-177978153
NC_034176.1 33899931 AX-178014320
NC_034176.1 49461250 AX-177786055
NC_034176.1 33555256 AX-177670130
NC_034176.1 48445662 AX-177977540
NC_034176.1 48167685 AX-177719728
NC_034176.1 49015148 AX-177711763
NC_034176.1 47308782 AX-177983694
NC_034176.1 36104788 AX-177745659
NC_034176.1 48763630 AX-177721809
NC_034176.1 47499135 AX-177814809
NC_034176.1 46818130 AX-177670787
NC_034176.1 48862799 AX-169629878
NC_034176.1 49078732 AX-177978082
NC_034176.1 33948517 AX-177822475
NC_034176.1 48264273 AX-177731220
NC_034176.1 48886803 AX-177747225
NC_034176.1 48193817 AX-177717263
NC_034176.1 48585959 AX-177952440
NC_034176.1 48177674 AX-177964398
NC_034176.1 48994835 AX-177730976
NC_034176.1 49015045 AX-177711160
NC_034176.1 48823380 AX-169671736
NC_034176.1 48712598 AX-177721079
NC_034176.1 48418240 AX-178000128
NC_034176.1 47552942 AX-169548361
NC_034176.1 48878454 AX-177729984
NC_034176.1 47404811 AX-177826160
NC_034176.1 48710545 AX-177714477
NC_034176.1 48975764 AX-169727829
NC_034176.1 46554584 AX-177968429
NC_034176.1 48193341 AX-177716617
NC_034176.1 47543417 AX-177805537
NC_034176.1 48072383 AX-177750889
NC_034176.1 47560443 AX-177963311
NC_034176.1 39977428 AX-177740167
NC_034176.1 47300486 AX-177742403
NC_034176.1 47029247 AX-177759070
NC_034176.1 48155812 AX-177977346
NC_034176.1 47325792 AX-177999668
NC_034176.1 46578327 AX-177808414
NC_034176.1 46815072 AX-177713532
NC_034176.1 47235614 AX-177758793
NC_034176.1 47031054 AX-177938810
NC_034176.1 46470472 AX-177777230
NC_034176.1 46880478 AX-177986492
NC_034176.1 46118129 AX-177958431
NC_034176.1 46295884 AX-177764515
NC_034176.1 47175334 AX-169605586
NC_034176.1 48098643 AX-177936396
NC_034176.1 45764716 AX-177984339
NC_034176.1 47150933 AX-177929723
NC_034176.1 47070337 AX-177728148
NC_034176.1 47349862 AX-177762348
NC_034176.1 46373234 AX-177795436
NC_034176.1 48176222 AX-169669397
NC_034176.1 43406591 AX-177985426
NC_034176.1 48088374 AX-177715041
NC_034176.1 46348561 AX-177813700
NC_034176.1 46048894 AX-169696653
NC_034176.1 48246617 AX-177975472
NC_034176.1 45307349 AX-177962229
NC_034176.1 48168348 AX-177653447
NC_034176.1 40028136 AX-177976642
NC_034176.1 47222924 AX-177958369
NC_034176.1 43337185 AX-177990335
NC_034176.1 46826403 AX-177960161
NC_034176.1 46808137 AX-177768264
NC_034176.1 46336053 AX-177806185
NC_034176.1 44588400 AX-177976617
NC_034176.1 42491395 AX-177807355
NC_034176.1 40334324 AX-177716590
NC_034176.1 44540550 AX-177814698
NC_034176.1 46505615 AX-169548348
NC_034176.1 46250598 AX-177942789
NC_034176.1 46220842 AX-177981283
NC_034176.1 46821141 AX-177719013
NC_034176.1 43938298 AX-177959050
NC_034176.1 41908436 AX-169548257
NC_034176.1 43380512 AX-177779028
NC_034176.1 46910017 AX-177791304
NC_034176.1 47571660 AX-177982011
NC_034176.1 46646142 AX-177774763
NC_034176.1 46758302 AX-177803053
NC_034176.1 40333650 AX-177713278
NC_034176.1 46633075 AX-177774696
NC_034176.1 45994494 AX-177789245
NC_034176.1 46232572 AX-177953539
NC_034176.1 43391795 AX-177967195
NC_034176.1 46974529 AX-177778622
NC_034176.1 40333824 AX-177716274
NC_034176.1 46446473 AX-177714159
NC_034176.1 43849996 AX-177799278
NC_034176.1 46238262 AX-177657447
NC_034176.1 45831898 AX-177998360
NC_034176.1 46947971 AX-177824434
NC_034176.1 46835617 AX-177792999
NC_034176.1 46347128 AX-177711673
NC_034176.1 46409621 AX-177708142
NC_034176.1 46747971 AX-177751363
NC_034176.1 46775574 AX-177720135
NC_034176.1 46917669 AX-177810216
NC_034176.1 46445402 AX-177786688
NC_034176.1 46869952 AX-177982565
NC_034176.1 46030758 AX-177729967
NC_034176.1 46697582 AX-177818679
NC_034176.1 46983864 AX-169708772
NC_034176.1 46356040 AX-177988536
NC_034176.1 46778083 AX-178013910
NC_034176.1 46146999 AX-177780347
NC_034176.1 46524877 AX-178014227
NC_034176.1 46252553 AX-177986051
NC_034176.1 46060458 AX-177772513
NC_034176.1 46243938 AX-169669731
NC_034176.1 46211215 AX-177741711
NC_034176.1 46125680 AX-177984688
NC_034176.1 46306457 AX-177807432
NC_034176.1 46068110 AX-177980255
NC_034176.1 48149208 AX-177937323
NC_034176.1 46075477 AX-178015299
NC_034176.1 45691310 AX-177984725
NC_034176.1 45799808 AX-177797870
NC_034176.1 45121995 AX-177974934
NC_034176.1 46147844 AX-177943232
NC_034176.1 46083987 AX-177785320
NC_034176.1 45857312 AX-177954739
NC_034176.1 44947518 AX-177977412
NC_034176.1 46051493 AX-177772033
NC_034176.1 44872709 AX-177793358
NC_034176.1 45865941 AX-177974470
NC_034176.1 44849371 AX-177787403
NC_034176.1 45943777 AX-177727478
NC_034176.1 45883727 AX-177972352
NC_034176.1 45003759 AX-177738632
NC_034176.1 45013871 AX-178016187
NC_034176.1 44931619 AX-177967919
NC_034176.1 45841051 AX-177742508
NC_034176.1 45060830 AX-177998146
NC_034176.1 44890715 AX-177792819
NC_034176.1 44966242 AX-177978935
NC_034176.1 45707306 AX-177823168
NC_034176.1 45032679 AX-177731601
NC_034176.1 45397828 AX-169738837
NC_034176.1 38536865 AX-177954590
NC_034176.1 41846662 AX-177963128
NC_034176.1 37870596 AX-169711864
NC_034176.1 44298210 AX-177959879
NC_034176.1 43258171 AX-177976682
NC_034176.1 44180649 AX-177929585
NC_034176.1 45367380 AX-177983959
NC_034176.1 36713960 AX-177963345
NC_034176.1 40651395 AX-177980839
NC_034176.1 38925727 AX-177752472
NC_034176.1 40624218 AX-177972616
NC_034176.1 45214719 AX-177963134
NC_034176.1 41019079 AX-177806484
NC_034176.1 40946951 AX-177932895
NC_034176.1 39901905 AX-177714492
NC_034176.1 40535005 AX-177664909
NC_034176.1 39349512 AX-177649632
NC_034176.1 38307366 AX-177970158
NC_034176.1 37575054 AX-177817362
NC_034176.1 40114104 AX-177713855
NC_034176.1 45255441 AX-177815973
NC_034176.1 43114344 AX-169548284
NC_034176.1 45247025 AX-177958408
NC_034176.1 41473475 AX-177803892
NC_034176.1 45468662 AX-177749047
NC_034176.1 45560001 AX-177978713
NC_034176.1 42821027 AX-177975627
NC_034176.1 43169087 AX-177984789
NC_034176.1 40018041 AX-177787163
NC_034176.1 45389262 AX-177820259
NC_034176.1 37333725 AX-177738178
NC_034176.1 43250726 AX-177988276
NC_034176.1 45611696 AX-177809579
NC_034176.1 45046870 AX-177943691
NC_034176.1 45146486 AX-177815488
NC_034176.1 45908273 AX-177955438
NC_034176.1 45672068 AX-177796449
NC_034176.1 45641001 AX-169733551
NC_034176.1 45178337 AX-177987261
NC_034176.1 45169991 AX-178015904
NC_034176.1 45505240 AX-177966560
NC_034176.1 45043559 AX-169709643
NC_034176.1 45205727 AX-169738131
NC_034176.1 45049455 AX-177926037
NC_034176.1 45298363 AX-177999506
NC_034176.1 43584441 AX-169725584
NC_034176.1 44796355 AX-177941862
NC_034176.1 43995350 AX-177711662
NC_034176.1 43660794 AX-177985161
NC_034176.1 44617207 AX-169736499
NC_034176.1 44716787 AX-177747297
NC_034176.1 43568057 AX-177982468
NC_034176.1 42310176 AX-169593408
NC_034176.1 42043174 AX-177983936
NC_034176.1 44637819 AX-177956082
NC_034176.1 43571924 AX-169750337
NC_034176.1 43727940 AX-178015575
NC_034176.1 42718388 AX-169639212
NC_034176.1 44210193 AX-177818173
NC_034176.1 42937225 AX-169531207
NC_034176.1 42836849 AX-177972488
NC_034176.1 43282752 AX-177814736
NC_034176.1 42100614 AX-177807450
NC_034176.1 42435547 AX-177749741
NC_034176.1 42905217 AX-177740304
NC_034176.1 44075643 AX-177787399
NC_034176.1 43224642 AX-177964875
NC_034176.1 42865744 AX-169526751
NC_034176.1 44626508 AX-177738266
NC_034176.1 42780616 AX-177961570
NC_034176.1 42756499 AX-177992775
NC_034176.1 42852805 AX-177654286
NC_034176.1 43311224 AX-177733471
NC_034176.1 44657598 AX-177759632
NC_034176.1 43477069 AX-177746445
NC_034176.1 42970422 AX-177966591
NC_034176.1 43735466 AX-177977737
NC_034176.1 44286268 AX-177963716
NC_034176.1 42673862 AX-177726823
NC_034176.1 42749063 AX-177774913
NC_034176.1 44775224 AX-177982519
NC_034176.1 43520776 AX-177933480
NC_034176.1 41964009 AX-177648210
NC_034176.1 44031907 AX-177757742
NC_034176.1 43872049 AX-177929525
NC_034176.1 43018703 AX-177711754
NC_034176.1 42865191 AX-177653658
NC_034176.1 44256014 AX-177738143
NC_034176.1 42018569 AX-177738582
NC_034176.1 43867942 AX-177819473
NC_034176.1 42826325 AX-177686021
NC_034176.1 41935167 AX-169525379
NC_034176.1 43520006 AX-177716975
NC_034176.1 44668373 AX-177987147
NC_034176.1 44767655 AX-177961891
NC_034176.1 44428533 AX-177945817
NC_034176.1 43898622 AX-177966105
NC_034176.1 41951754 AX-169738523
NC_034176.1 43789894 AX-169530595
NC_034176.1 41975598 AX-177977015
NC_034176.1 42788757 AX-177957547
NC_034176.1 43513680 AX-177824681
NC_034176.1 43752977 AX-177718116
NC_034176.1 44063978 AX-169763583
NC_034176.1 43161581 AX-169668037
NC_034176.1 43697717 AX-177961591
NC_034176.1 43244334 AX-177726253
NC_034176.1 41966883 AX-177984072
NC_034176.1 44495894 AX-177746728
NC_034176.1 42856755 AX-177652198
NC_034176.1 44485039 AX-177941773
NC_034176.1 43947767 AX-178014862
NC_034176.1 43558325 AX-177985480
NC_034176.1 42373306 AX-177940559
NC_034176.1 42851612 AX-177726828
NC_034176.1 44786167 AX-177957210
NC_034176.1 44011724 AX-177969311
NC_034176.1 42570523 AX-169588760
NC_034176.1 42920857 AX-177960908
NC_034176.1 42532055 AX-177673751
NC_034176.1 43671090 AX-177745741
NC_034176.1 43358951 AX-177720073
NC_034176.1 44142094 AX-177739700
NC_034176.1 36300041 AX-178013831
NC_034176.1 42057694 AX-169616430
NC_034176.1 35476400 AX-177955704
NC_034176.1 42797435 AX-177973730
NC_034176.1 35483852 AX-177753121
NC_034176.1 41454857 AX-177808184
NC_034176.1 42862774 AX-177792475
NC_034176.1 35482424 AX-177713137
NC_034176.1 42949332 AX-177758691
NC_034176.1 43218852 AX-177941443
NC_034176.1 44809787 AX-177776146
NC_034176.1 42251957 AX-177722133
NC_034176.1 44177140 AX-177984009
NC_034176.1 43118430 AX-177932777
NC_034176.1 41585840 AX-169589452
NC_034176.1 44515443 AX-177974123
NC_034176.1 44053086 AX-177771348
NC_034176.1 44562619 AX-177760826
NC_034176.1 42397206 AX-177971252
NC_034176.1 42244674 AX-177957207
NC_034176.1 43199332 AX-169528640
NC_034176.1 43842686 AX-177763811
NC_034176.1 43595832 AX-177761237
NC_034176.1 42249366 AX-169665926
NC_034176.1 40983887 AX-177971735
NC_034176.1 42342776 AX-177954249
NC_034176.1 42179921 AX-177982570
NC_034176.1 42703052 AX-177968054
NC_034176.1 41297869 AX-177777527
NC_034176.1 35391088 AX-177953701
NC_034176.1 41229066 AX-177952321
NC_034176.1 44022239 AX-177766489
NC_034176.1 40622351 AX-177710453
NC_034176.1 42618399 AX-177989181
NC_034176.1 41888746 AX-177801570
NC_034176.1 40103209 AX-177968808
NC_034176.1 44523204 AX-177998140
NC_034176.1 36466853 AX-177984669
NC_034184.1 28131588 AX-177997847
NC_034176.1 42851171 AX-169681112
NC_034176.1 44168642 AX-177784414
NC_034176.1 43982504 AX-169616783
NC_034176.1 43353774 AX-177978803
NC_034176.1 43300452 AX-177789690
NC_034176.1 41322852 AX-177733224
NC_034176.1 42372543 AX-177775008
NC_034176.1 44369083 AX-177804496
NC_034176.1 44596809 AX-169548316
NC_034176.1 42685588 AX-177990119
NC_034176.1 41372581 AX-177797248
NC_034176.1 43742829 AX-177977717
NC_034176.1 43687199 AX-177963627
NC_034176.1 40923248 AX-177821243
NC_034176.1 41027681 AX-177731961
NC_034176.1 43791497 AX-177719688
NC_034176.1 43519253 AX-177727065
NC_034176.1 41381364 AX-177963668
NC_034176.1 43804178 AX-177816805
NC_034176.1 40479249 AX-177811373
NC_034176.1 42868378 AX-177721028
NC_034176.1 43541809 AX-177991120
NC_034176.1 42720326 AX-178014261
NC_034176.1 40116106 AX-177660271
NC_034176.1 43929894 AX-177984417
NC_034176.1 44446718 AX-177985692
NC_034176.1 43245264 AX-169520103
NC_034176.1 43098172 AX-177653939
NC_034176.1 41865783 AX-169548256
NC_034176.1 43651894 AX-177751236
NC_034176.1 44277516 AX-177814006
NC_034176.1 42557328 AX-177793632
NC_034176.1 44581089 AX-177955794
NC_034176.1 42959636 AX-177804623
NC_034176.1 42810986 AX-177803464
NC_034176.1 44678709 AX-177778492
NC_034176.1 42125923 AX-169526795
NC_034176.1 40186924 AX-177958214
NC_034176.1 43621400 AX-169752952
NC_034176.1 36832517 AX-177972659
NC_034176.1 42590563 AX-177975958
NC_034176.1 39765759 AX-177984899
NC_034176.1 39748550 AX-169587655
NC_034176.1 40951198 AX-177753142
NC_034176.1 40127232 AX-177734856
NC_034176.1 43259408 AX-177716580
NC_034176.1 39789009 AX-177930574
NC_034176.1 40139645 AX-177782880
NC_034176.1 41126448 AX-177757419
NC_034176.1 43762274 AX-169675927
NC_034176.1 41242948 AX-169722231
NC_034176.1 40000112 AX-177952762
NC_034176.1 40659101 AX-177959818
NC_034176.1 40112505 AX-177757234
NC_034176.1 40082336 AX-177789017
NC_034176.1 39798219 AX-177971857
NC_034176.1 41633015 AX-178000443
NC_034176.1 41487353 AX-177741967
NC_034176.1 40163268 AX-177786728
NC_034176.1 41057257 AX-177760919
NC_034176.1 40518461 AX-177954844
NC_034176.1 39817110 AX-177980829
NC_034176.1 40561545 AX-177822631
NC_034176.1 39937276 AX-177777127
NC_034176.1 40749425 AX-169710714
NC_034176.1 40149300 AX-177958286
NC_034176.1 40113956 AX-169758458
NC_034176.1 40346551 AX-177739344
NC_034176.1 39873206 AX-177785698
NC_034176.1 40915073 AX-177971750
NC_034176.1 39877916 AX-177715116
NC_034176.1 40052352 AX-169637566
NC_034176.1 39806766 AX-169631000
NC_034176.1 40464854 AX-177956771
NC_034176.1 40246391 AX-177739257
NC_034176.1 40037789 AX-177776332
NC_034176.1 39789432 AX-177962964
NC_034176.1 39959608 AX-177748209
NC_034176.1 40172374 AX-177966300
NC_034176.1 40384183 AX-177787367
NC_034176.1 39037037 AX-177964175
NC_034176.1 40603576 AX-177825678
NC_034176.1 37808177 AX-177964537
NC_034176.1 40356013 AX-177977379
NC_034176.1 40095650 AX-177746958
NC_034176.1 40937175 AX-177751937
NC_034176.1 38870956 AX-177942338
NC_034176.1 37367288 AX-177793394
NC_034176.1 37492019 AX-177977023
NC_034176.1 39050315 AX-169663756
NC_034176.1 39665004 AX-177814030
NC_034176.1 37464776 AX-177653531
NC_034176.1 39437722 AX-177825776
NC_034176.1 39783000 AX-177648501
NC_034176.1 38236750 AX-177967212
NC_034176.1 37140270 AX-177992081
NC_034176.1 39525371 AX-177751641
NC_034176.1 39682917 AX-177990144
NC_034176.1 39784603 AX-169671382
NC_034176.1 39614322 AX-177789481
NC_034176.1 39517037 AX-178015403
NC_034176.1 39825123 AX-177955681
NC_034176.1 39422391 AX-177963776
NC_034176.1 39345735 AX-177653412
NC_034176.1 39782803 AX-169768985
NC_034176.1 39381163 AX-177737259
NC_034176.1 38795029 AX-169745671
NC_034176.1 39373063 AX-177967176
NC_034176.1 39807431 AX-177724949
NC_034176.1 39052173 AX-177711912
NC_034176.1 39507066 AX-177984519
NC_034176.1 39698649 AX-178015037
NC_034176.1 38910892 AX-177758548
NC_034176.1 39351606 AX-177712176
NC_034176.1 38974619 AX-169681330
NC_034176.1 39050533 AX-177654276
NC_034176.1 38899779 AX-169665298
NC_034176.1 38855533 AX-177794463
NC_034176.1 39583743 AX-177733159
NC_034176.1 39644545 AX-177772372
NC_034176.1 39674213 AX-177957608
NC_034176.1 39112592 AX-177994886
NC_034176.1 38900152 AX-169548203
NC_034176.1 38719259 AX-177942692
NC_034176.1 38760601 AX-177758066
NC_034176.1 39353468 AX-169643177
NC_034176.1 39406108 AX-177824870
NC_034176.1 39453203 AX-177804104
NC_034176.1 38650348 AX-177774143
NC_034176.1 39100212 AX-177714043
NC_034176.1 38770385 AX-169734410
NC_034176.1 39584060 AX-177676006
NC_034176.1 39096524 AX-169584176
NC_034176.1 37345480 AX-169651041
NC_034176.1 37542053 AX-177954364
NC_034176.1 39242388 AX-177821732
NC_034176.1 37215529 AX-177664854
NC_034176.1 36999161 AX-177975807
NC_034176.1 36927059 AX-177768810
NC_034176.1 37344633 AX-177719755
NC_034176.1 36329386 AX-177721543
NC_034176.1 39260495 AX-177749311
NC_034176.1 37009619 AX-177796683
NC_034176.1 37484693 AX-177973437
NC_034176.1 37862135 AX-177954760
NC_034176.1 39151898 AX-177759852
NC_034176.1 38804055 AX-177778060
NC_034176.1 39242028 AX-177926103
NC_034176.1 38143099 AX-177800595
NC_034176.1 38725590 AX-177777255
NC_034176.1 38786315 AX-177819678
NC_034176.1 37684516 AX-177788265
NC_034176.1 36490902 AX-177820682
NC_034176.1 39120116 AX-169569468
NC_034176.1 37784161 AX-177970992
NC_034176.1 38825143 AX-177996093
NC_034176.1 38941426 AX-177749466
NC_034176.1 37725433 AX-177954640
NC_034176.1 37259021 AX-177808041
NC_034176.1 38180762 AX-177968349
NC_034176.1 38207365 AX-177953158
NC_034176.1 36205400 AX-177976469
NC_034176.1 39038943 AX-177724214
NC_034176.1 37018561 AX-169749085
NC_034176.1 37585809 AX-177935421
NC_034176.1 38170770 AX-178014301
NC_034176.1 37564556 AX-177793669
NC_034176.1 38249524 AX-177777298
NC_034176.1 37158089 AX-169610508
NC_034176.1 37213389 AX-177733330
NC_034176.1 38299921 AX-169548189
NC_034176.1 38196651 AX-177975412
NC_034176.1 38612092 AX-177977734
NC_034176.1 38461025 AX-177797281
NC_034176.1 38358390 AX-177965567
NC_034176.1 38501682 AX-177929804
NC_034176.1 38668977 AX-177754407
NC_034176.1 38594981 AX-177816711
NC_034176.1 38438937 AX-178014858
NC_034176.1 38396754 AX-177733497
NC_034176.1 38468733 AX-177959545
NC_034176.1 35507494 AX-177737456
NC_034176.1 37385653 AX-177767695
NC_034176.1 34206178 AX-169679191
NC_034176.1 36122624 AX-177956360
NC_034176.1 35746148 AX-177791831
NC_034176.1 38527396 AX-178014165
NC_034176.1 38260265 AX-177713457
NC_034176.1 38057204 AX-177997074
NC_034176.1 38489010 AX-169711568
NC_034176.1 36096642 AX-177997294
NC_034176.1 38451095 AX-177780356
NC_034176.1 35167373 AX-177983106
NC_034176.1 37756084 AX-177762566
NC_034176.1 36516380 AX-177802420
NC_034176.1 34598880 AX-177763881
NC_034176.1 36185231 AX-177795816
NC_034176.1 38497442 AX-177784259
NC_034176.1 38004728 AX-177997353
NC_034176.1 37613657 AX-177818695
NC_034176.1 37837678 AX-177953544
NC_034176.1 38350330 AX-177770582
NC_034176.1 36024761 AX-177930297
NC_034176.1 37418258 AX-177814862
NC_034176.1 36935016 AX-177955174
NC_034176.1 34372836 AX-177658417
NC_034176.1 37532953 AX-177760909
NC_034176.1 36284151 AX-177957111
NC_034176.1 33991519 AX-177792178
NC_034176.1 37993477 AX-178014922
NC_034176.1 37464685 AX-169548175
NC_034176.1 37509162 AX-169720306
NC_034176.1 35869245 AX-177944796
NC_034176.1 36824273 AX-169629879
NC_034176.1 36607060 AX-177955468
NC_034176.1 36246121 AX-177814409
NC_034176.1 35424865 AX-177805032
NC_034176.1 37684553 AX-177943663
NC_034176.1 36254561 AX-177783956
NC_034176.1 35058156 AX-177997043
NC_034176.1 36005476 AX-177793023
NC_034176.1 35102426 AX-177978467
NC_034176.1 32953605 AX-177780865
NC_034176.1 37694523 AX-177997578
NC_034176.1 35683300 AX-177976304
NC_034176.1 35246278 AX-178013930
NC_034176.1 37222081 AX-177955428
NC_034176.1 36157703 AX-177812276
NC_034176.1 36906908 AX-177770922
NC_034176.1 34247615 AX-177754818
NC_034176.1 36393785 AX-177649399
NC_034176.1 36031178 AX-177990123
NC_034176.1 38024455 AX-177996738
NC_034176.1 38215223 AX-169735396
NC_034176.1 38135415 AX-169745307
NC_034176.1 35615326 AX-177975172
NC_034176.1 37088081 AX-177802500
NC_034176.1 37476152 AX-177752456
NC_034176.1 38155900 AX-177718824
NC_034176.1 36848694 AX-169597663
NC_034176.1 34444082 AX-177676515
NC_034176.1 37457212 AX-177820512
NC_034176.1 37652321 AX-169763439
NC_034176.1 36721281 AX-177958317
NC_034176.1 37304277 AX-178000924
NC_034176.1 38380465 AX-177736114
NC_034176.1 37674759 AX-177741997
NC_034176.1 37709056 AX-169636755
NC_034176.1 35115650 AX-177924487
NC_034176.1 36969864 AX-177927239
NC_034176.1 36046812 AX-177960471
NC_034176.1 35935770 AX-169606315
NC_034176.1 35373048 AX-177935604
NC_034176.1 36776236 AX-177968188
NC_034176.1 38157524 AX-177723630
NC_034176.1 36942526 AX-177996427
NC_034176.1 36683719 AX-177654902
NC_034176.1 33821937 AX-177808777
NC_034176.1 38157464 AX-177714806
NC_034176.1 37291095 AX-177768441
NC_034176.1 37242878 AX-169526563
NC_034176.1 35958933 AX-177747457
NC_034176.1 36866540 AX-177763505
NC_034176.1 37929017 AX-177819278
NC_034176.1 36038618 AX-177975396
NC_034176.1 36874697 AX-177729794
NC_034176.1 37026437 AX-177985936
NC_034176.1 35786415 AX-177989206
NC_034176.1 36757736 AX-169548154
NC_034176.1 37017983 AX-177722732
NC_034176.1 38113415 AX-177814859
NC_034176.1 36771823 AX-177713694
NC_034176.1 37791488 AX-177960931
NC_034176.1 33224661 AX-177930533
NC_034176.1 35908440 AX-178014166
NC_034176.1 37598766 AX-177976811
NC_034176.1 33805640 AX-177803364
NC_034176.1 36960640 AX-177713946
NC_034176.1 37557053 AX-169548177
NC_034176.1 36352824 AX-169592759
NC_034176.1 36596281 AX-177797309
NC_034176.1 36023862 AX-177808551
NC_034176.1 35977496 AX-177755352
NC_034176.1 35986242 AX-177743804
NC_034176.1 36687833 AX-177735880
NC_034176.1 36393984 AX-177660425
NC_034176.1 36427309 AX-177712044
NC_034176.1 36079557 AX-177824029
NC_034176.1 36549133 AX-169726781
NC_034176.1 36197491 AX-177953897
NC_034176.1 36089119 AX-177972140
NC_034176.1 36329057 AX-177714607
NC_034176.1 34087646 AX-177960758
NC_034176.1 34550962 AX-177967170
NC_034176.1 32745736 AX-177983186
NC_034176.1 36648376 AX-177999778
NC_034176.1 32537273 AX-169548073
NC_034176.1 36792523 AX-177971495
NC_034176.1 33459270 AX-169611926
NC_034176.1 36715838 AX-177666516
NC_034176.1 36137330 AX-169747868
NC_034176.1 36051705 AX-177711503
NC_034176.1 35898974 AX-177799449
NC_034176.1 33466919 AX-169747438
NC_034176.1 35768271 AX-177727526
NC_034176.1 34028367 AX-177925971
NC_034176.1 33554764 AX-177667313
NC_034176.1 35868019 AX-177781751
NC_034176.1 34854906 AX-177664438
NC_034176.1 34106370 AX-177960023
NC_034176.1 35127413 AX-169548126
NC_034176.1 33561114 AX-177999611
NC_034176.1 32846656 AX-169701900
NC_034176.1 36078882 AX-177662618
NC_034176.1 36075959 AX-177725663
NC_034176.1 35138327 AX-177821957
NC_034176.1 32624225 AX-177927319
NC_034176.1 35818350 AX-177954434
NC_034176.1 34586892 AX-177781048
NC_034176.1 36327897 AX-177651623
NC_034176.1 33878768 AX-177960950
NC_034176.1 35778224 AX-177960796
NC_034176.1 34367509 AX-177801998
NC_034176.1 33934017 AX-177997498
NC_034176.1 34555804 AX-177714305
NC_034176.1 35566108 AX-169720276
NC_034176.1 35478987 AX-177665335
NC_034176.1 33040092 AX-177656225
NC_034176.1 33231148 AX-177986712
NC_034176.1 35076227 AX-169631765
NC_034176.1 35156569 AX-177985056
NC_034176.1 33124856 AX-177942286
NC_034176.1 35558617 AX-177956598
NC_034176.1 35535137 AX-177971532
NC_034176.1 35067069 AX-178015638
NC_034176.1 35211839 AX-177736715
NC_034176.1 33478752 AX-177799646
NC_034176.1 35494379 AX-177965882
NC_034176.1 32614239 AX-177749853
NC_034176.1 35228686 AX-177965443
NC_034176.1 33486730 AX-177955572
NC_034176.1 35648742 AX-177763739
NC_034176.1 35264974 AX-177969464
NC_034176.1 35220161 AX-177790437
NC_034176.1 33375070 AX-177727035
NC_034176.1 35417060 AX-177814258
NC_034176.1 34555047 AX-177718123
NC_034176.1 33595479 AX-169763310
NC_034176.1 35516380 AX-177775388
NC_034176.1 35705019 AX-169645022
NC_034176.1 35550682 AX-178015534
NC_034176.1 32707250 AX-177967694
NC_034176.1 33438287 AX-177714496
NC_034176.1 34875685 AX-169531940
NC_034176.1 35801962 AX-177952251
NC_034176.1 35195229 AX-177744953
NC_034176.1 34957786 AX-177785973
NC_034176.1 34770014 AX-177809123
NC_034176.1 35282701 AX-177960650
NC_034176.1 34400409 AX-169621731
NC_034176.1 32928364 AX-177814927
NC_034176.1 32871880 AX-177973363
NC_034176.1 33578930 AX-177757093
NC_034176.1 34157201 AX-177957522
NC_034176.1 34237246 AX-177785545
NC_034176.1 34165667 AX-172560274
NC_034176.1 34470778 AX-177711416
NC_034176.1 34177496 AX-177967363
NC_034176.1 34548168 AX-169522463
NC_034176.1 33690200 AX-177803715
NC_034176.1 33204708 AX-177957246
NC_034176.1 34901513 AX-169584135
NC_034176.1 34617683 AX-169570597
NC_034176.1 35083827 AX-177808915
NC_034176.1 33849089 AX-177775718
NC_034176.1 35044989 AX-177811016
NC_034176.1 34965863 AX-177662315
NC_034176.1 33365067 AX-177722236
NC_034176.1 34003132 AX-177803352
NC_034176.1 34423418 AX-169526298
NC_034176.1 33405524 AX-177722104
NC_034176.1 33322352 AX-177974325
NC_034176.1 33708930 AX-169759850
NC_034176.1 34022216 AX-169739480
NC_034176.1 34096966 AX-177954578
NC_034176.1 34965778 AX-177979032
NC_034176.1 33681705 AX-169548104
NC_034176.1 33673428 AX-177777147
NC_034176.1 32763122 AX-177738068
NC_034176.1 34052750 AX-177733764
NC_034176.1 34902593 AX-177773955
NC_034176.1 34331806 AX-169733305
NC_034176.1 33313586 AX-177744916
NC_034176.1 33959585 AX-177810559
NC_034176.1 34467789 AX-177725230
NC_034176.1 34659321 AX-177668650
NC_034176.1 34914303 AX-169583974
NC_034176.1 34293569 AX-169724029
NC_034176.1 33404215 AX-177664790
NC_034176.1 34140343 AX-177785622
NC_034176.1 34808361 AX-177658522
NC_034176.1 32421879 AX-177730940
NC_034176.1 34124091 AX-177931940
NC_034176.1 33754211 AX-177712875
NC_034176.1 34846670 AX-177957557
NC_034176.1 33170857 AX-169627056
NC_034176.1 34750901 AX-177728264
NC_034176.1 34914695 AX-169584353
NC_034176.1 34941430 AX-169690013
NC_034176.1 33535797 AX-169666673
NC_034176.1 32803499 AX-177816257
NC_034176.1 34548603 AX-169523369
NC_034176.1 34704079 AX-177656649
NC_034176.1 34817964 AX-169629304
NC_034176.1 33132903 AX-169600606
NC_034176.1 34547284 AX-169524648
NC_034176.1 34359761 AX-177824080
NC_034176.1 32494279 AX-178016178
NC_034176.1 32897295 AX-177985866
NC_034176.1 34912529 AX-177716279
NC_034176.1 34285896 AX-177972040
NC_034176.1 32777137 AX-177944035
NC_034176.1 34713781 AX-169585353
NC_034176.1 34389868 AX-177719978
NC_034176.1 34274044 AX-169548107
NC_034176.1 32856634 AX-177961887
NC_034176.1 34796678 AX-169679751
NC_034176.1 33646316 AX-177736838
NC_034176.1 34782635 AX-169548113
NC_034176.1 33137001 AX-177716287
NC_034176.1 34705696 AX-177972262
NC_034176.1 33512225 AX-177758273
NC_034176.1 33443552 AX-177995458
NC_034176.1 33260532 AX-177972014
NC_034176.1 32252077 AX-177974578
NC_034176.1 24825666 AX-177715051
NC_034176.1 33908040 AX-177736166
NC_034176.1 33892524 AX-169708101
NC_034176.1 34837599 AX-169734750
NC_034176.1 32619027 AX-177929892
NC_034176.1 33382282 AX-169617843
NC_034176.1 32465369 AX-177758166
NC_034176.1 31832760 AX-177944935
NC_034176.1 34825683 AX-177975551
NC_034176.1 34924743 AX-177748655
NC_034176.1 33121323 AX-177723140
NC_034176.1 34646097 AX-178015325
NC_034176.1 34894594 AX-169599881
NC_034176.1 33435520 AX-177785346
NC_034176.1 34547067 AX-177669367
NC_034176.1 32687631 AX-177958473
NC_034176.1 33188194 AX-169548092
NC_034176.1 32329262 AX-169526263
NC_034176.1 33368650 AX-177725408
NC_034176.1 32669783 AX-169738149
NC_034176.1 34854374 AX-169636942
NC_034176.1 34316556 AX-177952304
NC_034176.1 33150557 AX-177782165
NC_034176.1 34392877 AX-177770797
NC_034176.1 34562689 AX-169621098
NC_034176.1 33053400 AX-169760708
NC_034176.1 34592492 AX-177723478
NC_034176.1 32793069 AX-177998233
NC_034176.1 34495455 AX-177984381
NC_034176.1 34553592 AX-169663263
NC_034176.1 34148053 AX-177730975
NC_034176.1 32521320 AX-177728423
NC_034176.1 33586996 AX-169689119
NC_034176.1 34865780 AX-169678163
NC_034176.1 34703063 AX-169719227
NC_034176.1 34374911 AX-177970411
NC_034176.1 32651436 AX-177790931
NC_034176.1 32660724 AX-177961625
NC_034176.1 32342164 AX-169623249
NC_034176.1 34865535 AX-177715071
NC_034176.1 31834005 AX-177725977
NC_034176.1 33039109 AX-177654934
NC_034176.1 34939292 AX-177661432
NC_034176.1 32985392 AX-177977495
NC_034176.1 32345515 AX-169613575
NC_034176.1 34607582 AX-177824840
NC_034176.1 34185025 AX-169759658
NC_034176.1 34797066 AX-169624571
NC_034176.1 34488053 AX-169656559
NC_034176.1 34152985 AX-177714121
NC_034176.1 34790858 AX-169548114
NC_034176.1 34866372 AX-177724417
NC_034176.1 33539659 AX-177947600
NC_034176.1 34152672 AX-177711594
NC_034176.1 34946270 AX-169723094
NC_034176.1 33368613 AX-177666562
NC_034176.1 33690341 AX-177932788
NC_034176.1 34703476 AX-177723064
NC_034176.1 32782147 AX-177824880
NC_034176.1 34705130 AX-177719592
NC_034176.1 32525921 AX-177718361
NC_034176.1 33925696 AX-177977912
NC_034176.1 33394264 AX-177763115
NC_034176.1 33552060 AX-169630613
NC_034176.1 31838006 AX-178015199
NC_034176.1 30428234 AX-169574613
NC_034176.1 32437252 AX-177966828
NC_034176.1 33196973 AX-178016314
NC_034176.1 31587424 AX-177967960
NC_034176.1 34811621 AX-177653079
NC_034176.1 30103957 AX-177825841
NC_034176.1 31851037 AX-177815863
NC_034176.1 31826900 AX-169641719
NC_034176.1 32889369 AX-169582124
NC_034176.1 17503714 AX-169627374
NC_034176.1 32391178 AX-177995460
NC_034176.1 17502827 AX-177719043
NC_034176.1 31984491 AX-177944851
NC_034176.1 32412046 AX-177717760
NC_034176.1 32351097 AX-177793486
NC_034176.1 28946440 AX-177964693
NC_034176.1 31887032 AX-177699912
NC_034176.1 31355531 AX-177748299
NC_034176.1 31520306 AX-177652072
NC_034176.1 32032090 AX-177967640
NC_034176.1 28599279 AX-177656544
NC_034176.1 28598158 AX-177658032
NC_034176.1 31830481 AX-169526025
NC_034176.1 31892943 AX-177971243
NC_034176.1 31572210 AX-177991383
NC_034176.1 30240470 AX-177949627
NC_034176.1 31975481 AX-177965607
NC_034176.1 31539153 AX-177691688
NC_034176.1 31032391 AX-177815317
NC_034176.1 31267544 AX-177807082
NC_034176.1 31025889 AX-177726464
NC_034176.1 32382566 AX-177961878
NC_034176.1 28172366 AX-177973990
NC_034176.1 32331440 AX-177801099
NC_034176.1 32219853 AX-177990784
NC_034176.1 31051350 AX-178000313
NC_034176.1 31966959 AX-177984576
NC_034176.1 31876155 AX-169703243
NC_034176.1 31646581 AX-177962214
NC_034176.1 33163176 AX-177798260
NC_034176.1 30313212 AX-177814072
NC_034176.1 21549842 AX-177733413
NC_034176.1 31542082 AX-177977330
NC_034176.1 32145894 AX-177955341
NC_034176.1 30060077 AX-177805351
NC_034176.1 31058432 AX-177658852
NC_034176.1 30970992 AX-177805985
NC_034176.1 25521407 AX-177815633
NC_034176.1 30044952 AX-177759659
NC_034176.1 31248019 AX-169743894
NC_034176.1 32429235 AX-177738980
NC_034176.1 29238921 AX-177926107
NC_034176.1 27426232 AX-169688482
NC_034176.1 32276446 AX-178000474
NC_034176.1 30566867 AX-177739379
NC_034176.1 31058827 AX-169597413
NC_034176.1 31509866 AX-177973950
NC_034176.1 30398882 AX-177975895
NC_034176.1 31239551 AX-169764320
NC_034176.1 31165913 AX-169754590
NC_034176.1 26849381 AX-177651905
NC_034176.1 30622298 AX-169657788
NC_034176.1 28850913 AX-177932100
NC_034176.1 29701493 AX-177724787
NC_034176.1 29199248 AX-177798941
NC_034176.1 30122275 AX-177968514
NC_034176.1 29701447 AX-177716542
NC_034176.1 27297733 AX-177999309
NC_034176.1 24235030 AX-177986493
NC_034176.1 32231253 AX-177974334
NC_034176.1 32089038 AX-177960606
NC_034176.1 27356135 AX-177711678
NC_034176.1 20455529 AX-169642297
NC_034176.1 9973453 AX-177823983
NC_034176.1 30457246 AX-177743241
NC_034176.1 29238766 AX-177782676
NC_034176.1 26140273 AX-169686653
NC_034176.1 28576309 AX-169739722
NC_034176.1 5075333 AX-178015066
NC_034176.1 25152681 AX-177710801
NC_034176.1 30449818 AX-177756391
NC_034176.1 51207390 AX-177823131
NC_034176.1 31731739 AX-177784444
NC_034176.1 31124593 AX-177712841
NC_034176.1 25206170 AX-177653863
NC_034176.1 25193963 AX-177713258
NC_034176.1 25319967 AX-177966671
NC_034176.1 32135740 AX-177735054
NC_034176.1 31505408 AX-177670556
NC_034176.1 30639487 AX-177733479
NC_034176.1 31167594 AX-177719774
NC_034176.1 31166957 AX-169526513
NC_034176.1 31654834 AX-169674234
NC_034176.1 31945479 AX-177739808
NC_034176.1 29581580 AX-169593239
NC_034176.1 31280082 AX-177824244
NC_034176.1 32057467 AX-177801094
NC_034176.1 30717407 AX-177931316
NC_034176.1 32106377 AX-177991794
NC_034176.1 31173628 AX-177739116
NC_034176.1 31381784 AX-177975194
NC_034176.1 31579701 AX-177966941
NC_034176.1 31203020 AX-177991839
NC_034176.1 31085980 AX-169696401
NC_034176.1 31781596 AX-177981663
NC_034176.1 31665338 AX-177796824
NC_034176.1 26373754 AX-177664914
NC_034176.1 31554527 AX-177650946
NC_034176.1 31789507 AX-177809452
NC_034176.1 25309645 AX-169649381
NC_034176.1 29449452 AX-177807196
NC_034176.1 24701836 AX-177668063
NC_034176.1 29110984 AX-177742880
NC_034176.1 30605505 AX-169767298
NC_034176.1 31627543 AX-177755038
NC_034176.1 29755552 AX-169548018
NC_034176.1 30801525 AX-169632479
NC_034176.1 30581940 AX-169723104
NC_034176.1 30908357 AX-177986414
NC_034176.1 31139778 AX-169548043
NC_034176.1 29713318 AX-177780326
NC_034176.1 31184565 AX-178016444
NC_034176.1 31486040 AX-177800633
NC_034176.1 31520791 AX-177967168
NC_034176.1 29514344 AX-177997075
NC_034176.1 31206499 AX-177727094
NC_034176.1 30926467 AX-177746011
NC_034176.1 29908271 AX-177802215
NC_034176.1 31208248 AX-169601529
NC_034176.1 32045936 AX-169598138
NC_034176.1 29976464 AX-177733393
NC_034176.1 31446141 AX-177794915
NC_034176.1 31093317 AX-177820078
NC_034176.1 31348048 AX-177764747
NC_034176.1 30884882 AX-177974890
NC_034176.1 31077173 AX-177724048
NC_034176.1 31116276 AX-177799900
NC_034176.1 30360423 AX-177754312
NC_034176.1 30154779 AX-177670575
NC_034176.1 29888158 AX-177967815
NC_034176.1 29640118 AX-178000025
NC_034176.1 30090899 AX-177942408
NC_034176.1 30658652 AX-177801461
NC_034176.1 30298085 AX-177978220
NC_034176.1 30668762 AX-169710835
NC_034176.1 31369614 AX-177930000
NC_034176.1 31043166 AX-178013973
NC_034176.1 30975071 AX-177947423
NC_034176.1 31102263 AX-177959166
NC_034176.1 31493604 AX-177745495
NC_034176.1 30937712 AX-177764343
NC_034176.1 30681356 AX-177785881
NC_034176.1 30699341 AX-177737984
NC_034176.1 31060432 AX-177718251
NC_034176.1 30041711 AX-177948629
NC_034176.1 30326801 AX-177975978
NC_034176.1 30724212 AX-177790830
NC_034176.1 30234687 AX-177761619
NC_034176.1 29637559 AX-177723812
NC_034176.1 27133273 AX-177942940
NC_034176.1 29738103 AX-177981595
NC_034176.1 28001390 AX-177791681
NC_034176.1 29273122 AX-169548005
NC_034176.1 30864028 AX-177955970
NC_034176.1 30194155 AX-177978505
NC_034176.1 27593916 AX-177974255
NC_034176.1 29681497 AX-169524602
NC_034176.1 30342947 AX-169591991
NC_034176.1 28531854 AX-177934596
NC_034176.1 28625802 AX-177989754
NC_034176.1 17699276 AX-177956482
NC_034176.1 26553833 AX-177748093
NC_034176.1 30140735 AX-177971671
NC_034176.1 30167062 AX-169607543
NC_034176.1 29527237 AX-177976853
NC_034176.1 18193014 AX-177984414
NC_034176.1 20398839 AX-177669782
NC_034176.1 30244275 AX-177992098
NC_034176.1 30555785 AX-177716300
NC_034176.1 19618188 AX-177746391
NC_034176.1 29763097 AX-177803636
NC_034176.1 28784221 AX-169670026
NC_034176.1 30073788 AX-177815792
NC_034176.1 30520053 AX-177961938
NC_034176.1 30548875 AX-177806664
NC_034176.1 27140046 AX-177660577
NC_034176.1 24815876 AX-177774900
NC_034176.1 29534972 AX-177807592
NC_034176.1 29647823 AX-177655370
NC_034176.1 30289846 AX-177997804
NC_034176.1 29550438 AX-177955325
NC_034176.1 17734152 AX-169723677
NC_034176.1 25812708 AX-177667167
NC_034176.1 30484547 AX-177959784
NC_034176.1 29705914 AX-169673113
NC_034176.1 24191305 AX-177816006
NC_034176.1 30442202 AX-177729314
NC_034176.1 29953712 AX-177780918
NC_034176.1 30112548 AX-177962914
NC_034176.1 20360322 AX-177725750
NC_034176.1 29777983 AX-177759625
NC_034176.1 10839923 AX-177722173
NC_034176.1 30226781 AX-169680627
NC_034176.1 10824475 AX-177968990
NC_034176.1 20500635 AX-177938531
NC_034176.1 17770874 AX-177649006
NC_034176.1 20181336 AX-169647299
NC_034176.1 10831502 AX-177711189
NC_034176.1 21141083 AX-177967425
NC_034176.1 10844935 AX-177984312
NC_034176.1 28905892 AX-177941078
NC_034176.1 18106928 AX-177764486
NC_034176.1 27282091 AX-169641709
NC_034176.1 18722439 AX-177949675
NC_034176.1 10833330 AX-177719216
NC_034176.1 30002389 AX-178015952
NC_034176.1 28920912 AX-177744319
NC_034176.1 16804213 AX-177667387
NC_034176.1 24208002 AX-178016276
NC_034176.1 28953748 AX-177986298
NC_034176.1 24151789 AX-177974925
NC_034176.1 29439674 AX-169613730
NC_034176.1 21151201 AX-177714013
NC_034176.1 22672253 AX-177986112
NC_034176.1 29573434 AX-169723804
NC_034176.1 18149210 AX-177944732
NC_034176.1 11010866 AX-177774678
NC_034176.1 29301843 AX-177817389
NC_034176.1 29071273 AX-177968539
NC_034176.1 29984986 AX-177812897
NC_034176.1 29992046 AX-177946263
NC_034176.1 29826075 AX-169548019
NC_034176.1 29661226 AX-177769227
NC_034176.1 29267690 AX-177943952
NC_034176.1 29853277 AX-177739596
NC_034176.1 29387365 AX-177825605
NC_034176.1 29575807 AX-177814865
NC_034176.1 29747324 AX-177955289
NC_034176.1 28986212 AX-177718163
NC_034176.1 29613515 AX-177978175
NC_034176.1 29396346 AX-177768233
NC_034176.1 29579201 AX-177652670
NC_034176.1 29483919 AX-177980719
NC_034176.1 29648623 AX-169738288
NC_034176.1 29945149 AX-177735245
NC_034176.1 29313547 AX-177747034
NC_034176.1 29621969 AX-177983830
NC_034176.1 29339111 AX-169617924
NC_034176.1 29728335 AX-177960557
NC_034176.1 29012808 AX-169615633
NC_034176.1 29880113 AX-177783099
NC_034176.1 29603377 AX-177956435
NC_034176.1 29118304 AX-177977710
NC_034176.1 29431462 AX-177978634
NC_034176.1 29835285 AX-177982700
NC_034176.1 29141709 AX-177749075
NC_034176.1 29573779 AX-177662256
NC_034176.1 28516707 AX-177809072
NC_034176.1 29322035 AX-169706639
NC_034176.1 28604431 AX-169617183
NC_034176.1 28848528 AX-177771606
NC_034176.1 29055780 AX-177748250
NC_034176.1 28247458 AX-177815314
NC_034176.1 26881814 AX-177969894
NC_034176.1 29018908 AX-177717308
NC_034176.1 27585979 AX-177671408
NC_034176.1 30334344 AX-177978213
NC_034176.1 25054319 AX-169692648
NC_034176.1 25690129 AX-177650355
NC_034176.1 29228865 AX-177762488
NC_034176.1 27257208 AX-169727150
NC_034176.1 26937587 AX-177662466
NC_034176.1 29004805 AX-177744682
NC_034176.1 29349538 AX-177822451
NC_034176.1 16834021 AX-177999343
NC_034176.1 25513335 AX-169547938
NC_034176.1 25700588 AX-177663897
NC_034176.1 29036204 AX-177971999
NC_034176.1 29217735 AX-177952985
NC_034176.1 27181289 AX-177954433
NC_034176.1 25279234 AX-177994265
NC_034176.1 27070340 AX-177650067
NC_034176.1 10975874 AX-177966027
NC_034176.1 29025328 AX-177797820
NC_034176.1 26888544 AX-177934760
NC_034176.1 22452066 AX-177981307
NC_034176.1 53573657 AX-169639564
NC_034176.1 24271963 AX-177750707
NC_034176.1 22804136 AX-177999893
NC_034176.1 28954232 AX-177946693
NC_034176.1 28790708 AX-169691795
NC_034176.1 25938662 AX-177981110
NC_034176.1 26850370 AX-177741441
NC_034176.1 53573699 AX-169548488
NC_034176.1 28567349 AX-177777416
NC_034176.1 12277753 AX-177811547
NC_034176.1 28607145 AX-177819066
NC_034176.1 29149335 AX-177822648
NC_034176.1 27581993 AX-177668552
NC_034176.1 19745282 AX-169585274
NC_034176.1 24200432 AX-177973917
NC_034176.1 19541434 AX-177986919
NC_034176.1 24954883 AX-177762137
NC_034176.1 55179774 AX-177932871
NC_034176.1 28450633 AX-177964362
NC_034176.1 19549441 AX-169764842
NC_034176.1 4943854 AX-177749050
NC_034176.1 24021569 AX-177954149
NC_034176.1 26170583 AX-177796733
NC_034176.1 29818382 AX-177965816
NC_034176.1 27851866 AX-169736572
NC_034176.1 22191058 AX-177768068
NC_034176.1 23290300 AX-177938203
NC_034176.1 9320423 AX-177792443
NC_034176.1 26839387 AX-177928976
NC_034176.1 27851132 AX-177724582
NC_034176.1 27516129 AX-177999110
NC_034176.1 23249574 AX-177972473
NC_034176.1 28880422 AX-87167489
NC_034176.1 21367126 AX-177999568
NC_034176.1 22485786 AX-177725210
NC_034176.1 26678775 AX-177650611
NC_034176.1 26371944 AX-177724200
NC_034176.1 26333943 AX-177722309
NC_034176.1 15230304 AX-177812372
NC_034176.1 22029600 AX-177765005
NC_034176.1 25472564 AX-177970732
NC_034176.1 8299489 AX-177927265
NC_034176.1 16445738 AX-169732288
NC_034176.1 13719956 AX-177714161
NC_034176.1 23770322 AX-169547888
NC_034176.1 20797829 AX-177761453
NC_034176.1 23997243 AX-177745482
NC_034176.1 27356521 AX-169659288
NC_034176.1 19809368 AX-177926733
NC_034176.1 12524984 AX-177808023
NC_034176.1 20801752 AX-169658699
NC_034176.1 21810012 AX-177797564
NC_034176.1 24172103 AX-177734468
NC_034176.1 28181962 AX-177992700
NC_034176.1 19525084 AX-177787074
NC_034176.1 22518950 AX-177668469
NC_034176.1 28656759 AX-177736635
NC_034176.1 11792441 AX-177975462
NC_034176.1 27207227 AX-177998948
NC_034176.1 14407413 AX-177938882
NC_034176.1 28468257 AX-177825350
NC_034176.1 11571710 AX-177970948
NC_034176.1 19492469 AX-177937986
NC_034176.1 18883487 AX-177960102
NC_034176.1 22278083 AX-177940464
NC_034176.1 28190498 AX-177975306
NC_034176.1 23986302 AX-177952138
NC_034176.1 25016248 AX-177783922
NC_034176.1 28738534 AX-177975765
NC_034176.1 28549521 AX-177758951
NC_034176.1 28805234 AX-177765548
NC_034176.1 27961587 AX-178015147
NC_034176.1 23025035 AX-169705253
NC_034176.1 19216057 AX-177968004
NC_034176.1 28058831 AX-177669992
NC_034176.1 27385841 AX-177931219
NC_034176.1 27653024 AX-177973773
NC_034176.1 26686271 AX-177659576
NC_034176.1 11088349 AX-177655402
NC_034176.1 10805517 AX-177776884
NC_034176.1 25404002 AX-177672000
NC_034176.1 24860727 AX-177790685
NC_034176.1 24967322 AX-177712886
NC_034176.1 25699360 AX-169532284
NC_034176.1 7171180 AX-177770203
NC_034176.1 21369857 AX-177689444
NC_034176.1 26293827 AX-177787055
NC_034176.1 26373916 AX-177795602
NC_034176.1 24723953 AX-177777531
NC_034176.1 25551403 AX-177750519
NC_034176.1 24055923 AX-177779852
NC_034176.1 27089538 AX-169525970
NC_034176.1 5299663 AX-177658228
NC_034176.1 24569542 AX-177942441
NC_034176.1 27637582 AX-169669075
NC_034176.1 20878124 AX-177819430
NC_034176.1 22180887 AX-178000685
NC_034176.1 28598341 AX-169646297
NC_034176.1 26775281 AX-177809016
NC_034176.1 24962608 AX-177800033
NC_034176.1 28487775 AX-177779123
NC_034176.1 23324808 AX-169665935
NC_034176.1 24082491 AX-169677040
NC_034176.1 28730178 AX-177661771
NC_034176.1 22171884 AX-177825956
NC_034176.1 27097693 AX-169637372
NC_034176.1 24831919 AX-177946202
NC_034176.1 23265393 AX-177799119
NC_034176.1 10852373 AX-177999973
NC_034176.1 27657245 AX-177721581
NC_034176.1 23953031 AX-177657121
NC_034176.1 20879033 AX-177715594
NC_034176.1 18404839 AX-177759715
NC_034176.1 7223874 AX-177696009
NC_034176.1 26330787 AX-177712021
NC_034176.1 21680159 AX-178014213
NC_034176.1 26318252 AX-177664054
NC_034176.1 23956334 AX-169656350
NC_034176.1 21671550 AX-177954642
NC_034176.1 22664876 AX-177987475
NC_034176.1 13425110 AX-177648830
NC_034176.1 7121325 AX-177951816
NC_034176.1 25349238 AX-169611196
NC_034176.1 27227155 AX-169614266
NC_034176.1 20070847 AX-177926112
NC_034176.1 27715750 AX-177776946
NC_034176.1 17483448 AX-169674636
NC_034176.1 26323852 AX-177814924
NC_034176.1 25223692 AX-177981363
NC_034176.1 25411571 AX-177810435
NC_034176.1 28264198 AX-177984051
NC_034176.1 12937053 AX-177930211
NC_034176.1 23346160 AX-177795361
NC_034176.1 24633962 AX-177813135
NC_034176.1 26292823 AX-177712439
NC_034176.1 20889160 AX-177998635
NC_034176.1 21484334 AX-177803708
NC_034176.1 14524964 AX-177940784
NC_034176.1 25807813 AX-169526089
NC_034176.1 25208217 AX-169547926
NC_034176.1 26267270 AX-169684288
NC_034176.1 26677894 AX-177713335
NC_034176.1 17483253 AX-177930309
NC_034176.1 27758774 AX-169547977
NC_034176.1 26314687 AX-177716897
NC_034176.1 12395560 AX-177650932
NC_034176.1 21375145 AX-177722247
NC_034176.1 25802960 AX-177794121
NC_034176.1 24810463 AX-177668943
NC_034176.1 26289154 AX-169680921
NC_034176.1 13031276 AX-177995597
NC_034176.1 24182742 AX-177748507
NC_034176.1 24705569 AX-177715367
NC_034176.1 10986797 AX-177772945
NC_034176.1 13694077 AX-177662152
NC_034176.1 4917247 AX-169651651
NC_034176.1 17502770 AX-177662622
NC_034176.1 27527004 AX-177721256
NC_034176.1 25300422 AX-169649199
NC_034176.1 22592043 AX-177995190
NC_034176.1 27067031 AX-177723705
NC_034176.1 28024577 AX-177811676
NC_034176.1 24276187 AX-177933788
NC_034176.1 25212961 AX-177715428
NC_034176.1 27531295 AX-169765014
NC_034176.1 25298920 AX-177987915
NC_034176.1 16804525 AX-177669180
NC_034176.1 13857428 AX-177954210
NC_034176.1 26399324 AX-177662736
NC_034176.1 25971543 AX-169547951
NC_034176.1 22574727 AX-177975569
NC_034176.1 26942056 AX-169547961
NC_034176.1 27355563 AX-177982244
NC_034176.1 28079207 AX-177975795
NC_034176.1 27552380 AX-178014977
NC_034176.1 23073927 AX-177771920
NC_034176.1 11512324 AX-178000571
NC_034176.1 17493497 AX-177663430
NC_034176.1 12208710 AX-177983279
NC_034176.1 14655529 AX-177670702
NC_034176.1 28260841 AX-177935213
NC_034176.1 27921440 AX-177775473
NC_034176.1 25154663 AX-177782513
NC_034176.1 27525872 AX-169765884
NC_034176.1 25808737 AX-177664515
NC_034176.1 14882326 AX-177653924
NC_034176.1 25215650 AX-169644866
NC_034176.1 22333723 AX-177752796
NC_034176.1 26331325 AX-177995627
NC_034176.1 27444024 AX-177972789
NC_034176.1 27945770 AX-177990361
NC_034176.1 21442731 AX-177747464
NC_034176.1 27306161 AX-177955024
NC_034176.1 21969470 AX-177992780
NC_034176.1 26219707 AX-169724911
NC_034176.1 7247785 AX-177752226
NC_034176.1 27534112 AX-169700215
NC_034176.1 28099232 AX-177965358
NC_034176.1 15621663 AX-177927334
NC_034176.1 25451394 AX-177926479
NC_034176.1 21617010 AX-169676512
NC_034176.1 14658341 AX-177658882
NC_034176.1 9918963 AX-177941307
NC_034176.1 28106623 AX-177823589
NC_034176.1 25956183 AX-177655578
NC_034176.1 27364772 AX-177719107
NC_034176.1 21571980 AX-177961951
NC_034176.1 26148476 AX-177825456
NC_034176.1 20868069 AX-178000218
NC_034176.1 26398709 AX-177712961
NC_034176.1 25421526 AX-177973298
NC_034176.1 28225425 AX-177952879
NC_034176.1 24243115 AX-177992527
NC_034176.1 17478745 AX-177720640
NC_034176.1 14036900 AX-177708599
NC_034176.1 28014867 AX-177766355
NC_034176.1 26803488 AX-177809519
NC_034176.1 7876463 AX-169547451
NC_034176.1 24840164 AX-169547922
NC_034176.1 25304352 AX-177725895
NC_034176.1 24726818 AX-177943379
NC_034176.1 26370230 AX-177651860
NC_034176.1 24750801 AX-177733749
NC_034176.1 25043848 AX-177993166
NC_034176.1 25194772 AX-177713110
NC_034176.1 20626229 AX-177725151
NC_034176.1 19667354 AX-169576762
NC_034176.1 15222481 AX-177979901
NC_034176.1 11580025 AX-177784233
NC_034176.1 20113044 AX-177814207
NC_034176.1 25083860 AX-177975192
NC_034176.1 24810863 AX-169717357
NC_034176.1 21092418 AX-177768406
NC_034176.1 24446732 AX-177982430
NC_034176.1 22021388 AX-177751246
NC_034176.1 13379096 AX-177824822
NC_034176.1 21798949 AX-177803460
NC_034176.1 24761762 AX-177654344
NC_034176.1 24646031 AX-177960430
NC_034176.1 26386564 AX-177778825
NC_034176.1 13987670 AX-177934475
NC_034176.1 13168731 AX-177942631
NC_034176.1 26687217 AX-177712919
NC_034176.1 18671559 AX-177677220
NC_034176.1 25953862 AX-169760064
NC_034176.1 23229302 AX-177813549
NC_034176.1 24704933 AX-177977320
NC_034176.1 26061295 AX-177788966
NC_034176.1 21789405 AX-177784762
NC_034176.1 11437348 AX-177945004
NC_034176.1 22464395 AX-169656172
NC_034176.1 23226432 AX-177722966
NC_034176.1 26227529 AX-177985603
NC_034176.1 17158575 AX-169581881
NC_034176.1 22104618 AX-177725701
NC_034176.1 15447375 AX-177962542
NC_034176.1 24728591 AX-177722148
NC_034176.1 24974833 AX-177748304
NC_034176.1 24741111 AX-177975865
NC_034176.1 26712875 AX-177991535
NC_034176.1 22584676 AX-169721572
NC_034176.1 12302339 AX-177768750
NC_034176.1 22055560 AX-169628958
NC_034176.1 24803400 AX-177790495
NC_034176.1 12763316 AX-177665468
NC_034176.1 13691760 AX-177753225
NC_034176.1 13877618 AX-177782146
NC_034176.1 17747349 AX-177649931
NC_034176.1 25483302 AX-177958600
NC_034176.1 25642910 AX-178015657
NC_034176.1 24745383 AX-177715618
NC_034176.1 21823146 AX-177793789
NC_034176.1 11439757 AX-177775787
NC_034176.1 24727848 AX-169662021
NC_034176.1 22868746 AX-177974814
NC_034176.1 26641937 AX-177952775
NC_034176.1 25354916 AX-177991053
NC_034176.1 22612057 AX-169683168
NC_034176.1 22046797 AX-177979287
NC_034176.1 19347770 AX-169667701
NC_034176.1 17757406 AX-177722525
NC_034176.1 22794703 AX-177956623
NC_034176.1 25349452 AX-177714108
NC_034176.1 14638922 AX-177728288
NC_034176.1 19207316 AX-177803662
NC_034176.1 26259941 AX-177961614
NC_034176.1 21007977 AX-177742054
NC_034176.1 6431130 AX-177943569
NC_034176.1 25416899 AX-177717732
NC_034176.1 25448420 AX-177981490
NC_034176.1 14718577 AX-177651394
NC_034176.1 19891047 AX-169591958
NC_034176.1 26709771 AX-177712645
NC_034176.1 26244744 AX-177995491
NC_034176.1 14476357 AX-177951844
NC_034176.1 26682990 AX-169761490
NC_034176.1 26933238 AX-177813674
NC_034176.1 25550906 AX-177928531
NC_034176.1 23369696 AX-177729209
NC_034176.1 17726389 AX-177982217
NC_034176.1 25607812 AX-169673011
NC_034176.1 25946347 AX-177972229
NC_034176.1 25456424 AX-177968658
NC_034176.1 11540158 AX-177722593
NC_034176.1 22261770 AX-177773140
NC_034176.1 18000196 AX-177718206
NC_034176.1 18397111 AX-177938792
NC_034176.1 25743322 AX-169750763
NC_034176.1 20649029 AX-177957472
NC_034176.1 25986719 AX-177998914
NC_034176.1 16047082 AX-177949459
NC_034176.1 20076259 AX-169547776
NC_034176.1 20607148 AX-177968232
NC_034176.1 22346921 AX-169676382
NC_034176.1 25587536 AX-169690473
NC_034176.1 12763824 AX-177668427
NC_034176.1 14964505 AX-177740053
NC_034176.1 26130087 AX-177964352
NC_034176.1 26443277 AX-177797235
NC_034176.1 21416499 AX-178015869
NC_034176.1 25490875 AX-177743122
NC_034176.1 11909238 AX-177657587
NC_034176.1 14097859 AX-177932732
NC_034176.1 22466967 AX-169627599
NC_034176.1 13410370 AX-177764401
NC_034176.1 19653041 AX-169601002
NC_034176.1 24713156 AX-177975559
NC_034176.1 20622406 AX-177735248
NC_034176.1 25595303 AX-169530824
NC_034176.1 22277071 AX-177800247
NC_034176.1 13351526 AX-177993896
NC_034176.1 24778552 AX-169664924
NC_034176.1 11696591 AX-177985048
NC_034176.1 13679613 AX-177769803
NC_034176.1 11455469 AX-177987370
NC_034176.1 12443536 AX-177815186
NC_034176.1 25091260 AX-177766551
NC_034176.1 12662598 AX-177792385
NC_034176.1 7036387 AX-177782782
NC_034176.1 25241895 AX-177800618
NC_034176.1 17662559 AX-177713878
NC_034176.1 22003596 AX-177953788
NC_034176.1 22102004 AX-169646013
NC_034176.1 22292466 AX-177821201
NC_034176.1 21379291 AX-177652269
NC_034176.1 23015929 AX-177789751
NC_034176.1 23419469 AX-177765332
NC_034176.1 21026017 AX-177939296
NC_034176.1 23159439 AX-177798951
NC_034176.1 21813195 AX-169632349
NC_034176.1 21020903 AX-177713525
NC_034176.1 24510079 AX-177987274
NC_034176.1 22164079 AX-177968613
NC_034176.1 23188392 AX-177725711
NC_034176.1 23143055 AX-169627389
NC_034176.1 21242679 AX-178016291
NC_034176.1 20543334 AX-177815044
NC_034176.1 21325523 AX-177743361
NC_034176.1 23747417 AX-169740877
NC_034176.1 24486079 AX-177781508
NC_034176.1 23138693 AX-177719963
NC_034176.1 22244792 AX-169621083
NC_034176.1 21383892 AX-169630409
NC_034176.1 23178740 AX-177934689
NC_034176.1 22847690 AX-169567108
NC_034176.1 23184054 AX-169701225
NC_034176.1 21027805 AX-177668032
NC_034176.1 23000745 AX-177744933
NC_034176.1 21269964 AX-177792674
NC_034176.1 24081743 AX-169632820
NC_034176.1 24472575 AX-177943576
NC_034176.1 21224450 AX-177745894
NC_034176.1 23906224 AX-177784893
NC_034176.1 23137609 AX-177711007
NC_034176.1 22985916 AX-177784611
NC_034176.1 23950400 AX-177721322
NC_034176.1 20946393 AX-177788203
NC_034176.1 23090881 AX-177996588
NC_034176.1 23814377 AX-177764451
NC_034176.1 20413749 AX-177760855
NC_034176.1 23381482 AX-177758811
NC_034176.1 21289288 AX-177719670
NC_034176.1 21080617 AX-169728766
NC_034176.1 23209198 AX-177777432
NC_034176.1 22169822 AX-177724691
NC_034176.1 23219721 AX-177983126
NC_034176.1 21810453 AX-169656398
NC_034176.1 20800517 AX-177724878
NC_034176.1 22170525 AX-177721703
NC_034176.1 20084425 AX-177776669
NC_034176.1 22246322 AX-177656352
NC_034176.1 20528831 AX-169608476
NC_034176.1 22205166 AX-177963927
NC_034176.1 24200041 AX-177721691
NC_034176.1 23497750 AX-177987047
NC_034176.1 23781583 AX-177712210
NC_034176.1 20339373 AX-177981027
NC_034176.1 23409516 AX-177744238
NC_034176.1 24195590 AX-177662230
NC_034176.1 24195471 AX-169626117
NC_034176.1 22902230 AX-177997771
NC_034176.1 20887693 AX-177669022
NC_034176.1 23944424 AX-177738204
NC_034176.1 20415925 AX-177658086
NC_034176.1 20804716 AX-169547796
NC_034176.1 23698620 AX-169547885
NC_034176.1 22859887 AX-177813162
NC_034176.1 22038657 AX-169681396
NC_034176.1 24199371 AX-169523977
NC_034176.1 23779956 AX-169647287
NC_034176.1 22369103 AX-169741486
NC_034176.1 19841191 AX-177930540
NC_034176.1 22700016 AX-177927474
NC_034176.1 21627945 AX-169624189
NC_034176.1 22128928 AX-177984761
NC_034176.1 23441447 AX-177974630
NC_034176.1 20278648 AX-177971849
NC_034176.1 21917237 AX-177745425
NC_034176.1 20239280 AX-177806047
NC_034176.1 22126901 AX-177949235
NC_034176.1 21348124 AX-178014209
NC_034176.1 19810778 AX-177976264
NC_034176.1 21399887 AX-169608622
NC_034176.1 27969726 AX-177984419
NC_034176.1 27707512 AX-177752663
NC_034176.1 25771865 AX-178016212
NC_034176.1 20027888 AX-177741440
NC_034176.1 23872808 AX-169547893
NC_034176.1 25366498 AX-177795044
NC_034176.1 25994163 AX-177778094
NC_034176.1 40536347 AX-177718502
NC_034176.1 25753571 AX-169547944
NC_034176.1 31133531 AX-169667601
NC_034176.1 23480442 AX-177803365
NC_034176.1 28047554 AX-177748751
NC_034176.1 27273980 AX-177973957
NC_034176.1 27794109 AX-177699175
NC_034176.1 23008376 AX-177955605
NC_034176.1 25657613 AX-177967378
NC_034176.1 25852689 AX-178013515
NC_034176.1 26682372 AX-177999330
NC_034176.1 28058352 AX-169611841
NC_034176.1 25178179 AX-177805829
NC_034176.1 25231763 AX-169525895
NC_034176.1 28122003 AX-177825116
NC_034176.1 25963021 AX-169547950
NC_034176.1 20492982 AX-177752812
NC_034176.1 19774469 AX-169592084
NC_034176.1 22775051 AX-177992070
NC_034176.1 25931304 AX-177985417
NC_034176.1 25535979 AX-177958294
NC_034176.1 24252000 AX-177752886
NC_034176.1 24807794 AX-169682594
NC_034176.1 25979128 AX-177794866
NC_034176.1 23797914 AX-177973430
NC_034176.1 25307299 AX-177716797
NC_034176.1 23721753 AX-177993867
NC_034176.1 24142954 AX-177984137
NC_034176.1 26139417 AX-177653293
NC_034176.1 23821999 AX-177785744
NC_034176.1 22509955 AX-177781789
NC_034176.1 20882516 AX-169547798
NC_034176.1 20887442 AX-177715204
NC_034176.1 28319584 AX-177721616
NC_034176.1 27687526 AX-177796853
NC_034176.1 27634163 AX-177752413
NC_034176.1 26870353 AX-177804326
NC_034176.1 25635160 AX-177953554
NC_034176.1 25881635 AX-177761156
NC_034176.1 21113455 AX-177964867
NC_034176.1 27614060 AX-177760330
NC_034176.1 25394047 AX-177793061
NC_034176.1 27679737 AX-169664506
NC_034176.1 28928508 AX-177960359
NC_034176.1 28422558 AX-177975521
NC_034176.1 24551971 AX-177730521
NC_034176.1 30759954 AX-177790035
NC_034176.1 23488310 AX-177778576
NC_034176.1 22834833 AX-169566310
NC_034176.1 31062240 AX-177967868
NC_034176.1 23739288 AX-177974888
NC_034176.1 25955536 AX-177722093
NC_034176.1 25718778 AX-177757737
NC_034176.1 25431634 AX-177995359
NC_034176.1 20475401 AX-177803558
NC_034176.1 22655460 AX-177765947
NC_034176.1 25869662 AX-169547948
NC_034176.1 24120445 AX-177969405
NC_034176.1 28059037 AX-177716328
NC_034176.1 24132066 AX-177982831
NC_034176.1 30096622 AX-177802347
NC_034176.1 65511237 AX-169681768
NC_034176.1 24522135 AX-177757345
NC_034176.1 48343402 AX-177790870
NC_034176.1 65502866 AX-177748920
NC_034176.1 35318896 AX-177940830
NC_034176.1 51987819 AX-177969559
NC_034176.1 33403358 AX-169689672
NC_034176.1 29047224 AX-177967095
NC_034176.1 33005065 AX-177971366
NC_034176.1 27125406 AX-169559388
NC_034176.1 49671685 AX-177957434
NC_034176.1 42913137 AX-177970336
NC_034176.1 26236700 AX-177955316
NC_034176.1 27105301 AX-169708365
NC_034176.1 29158190 AX-169548004
NC_034176.1 24764339 AX-169529531
NC_034176.1 27723411 AX-177803049
NC_034176.1 28675007 AX-177753076
NC_034176.1 27486111 AX-177785582
NC_034176.1 19793419 AX-177778259
NC_034176.1 27574037 AX-177997314
NC_034176.1 42744939 AX-177670463
NC_034176.1 23593263 AX-177958486
NC_034176.1 13074999 AX-177726646
NC_034176.1 23593961 AX-177711794
NC_034176.1 24421765 AX-177749589
NC_034176.1 35794334 AX-177824808
NC_034176.1 60561544 AX-177694413
NC_034176.1 24343936 AX-177758844
NC_034176.1 23950210 AX-87627896
NC_034176.1 16753548 AX-177750757
NC_034176.1 29209580 AX-169576614
NC_034176.1 22105921 AX-177664777
NC_034176.1 38976031 AX-169731348
NC_034176.1 42778040 AX-177939273
NC_034176.1 53142082 AX-177985155
NC_034176.1 33008950 AX-177718565
NC_034176.1 27199334 AX-177787313
NC_034176.1 31753558 AX-177999224
NC_034176.1 62217380 AX-177951079
NC_034176.1 20255513 AX-177941159
NC_034176.1 30406875 AX-169610886
NC_034176.1 21584386 AX-177975120
NC_034176.1 13125589 AX-177665774
NC_034176.1 69089411 AX-177689498
NC_034176.1 26114360 AX-177980989
NC_034176.1 53167433 AX-177968165
NC_034176.1 18855888 AX-177661994
NC_034176.1 21759232 AX-177715513
NC_034176.1 12320919 AX-177817042
NC_034176.1 23082234 AX-177985352
NC_034176.1 20258193 AX-177791752
NC_034176.1 21733447 AX-177739535
NC_034176.1 21130230 AX-177788855
NC_034176.1 28114478 AX-177749251
NC_034176.1 27189803 AX-177740665
NC_034176.1 7918758 AX-177998986
NC_034176.1 28430854 AX-178000724
NC_034176.1 27842271 AX-177943728
NC_034176.1 27219378 AX-177743564
NC_034176.1 18909376 AX-177754197
NC_034176.1 23471984 AX-177968853
NC_034176.1 28114153 AX-177714239
NC_034176.1 23915348 AX-169524606
NC_034176.1 28374046 AX-177971387
NC_034176.1 40592817 AX-177720419
NC_034176.1 22599611 AX-177954851
NC_034176.1 23310741 AX-177806155
NC_034176.1 21688664 AX-177973120
NC_034176.1 16921155 AX-177733411
NC_034176.1 21132141 AX-177716707
NC_034176.1 11999025 AX-169547543
NC_034176.1 9101297 AX-169706487
NC_034176.1 25301078 AX-177671076
NC_034176.1 8961635 AX-169607542
NC_034176.1 8703239 AX-177946421
NC_034176.1 22957543 AX-177992555
NC_034176.1 20601328 AX-177684880
NC_034176.1 22797850 AX-177932944
NC_034176.1 13752847 AX-177761341
NC_034176.1 64358743 AX-177945574
NC_034176.1 10613605 AX-177967166
NC_034176.1 14804524 AX-177776156
NC_034176.1 66827465 AX-177662489
NC_034176.1 16040500 AX-177955778
NC_034176.1 50948736 AX-177781259
NC_034176.1 23764626 AX-177718931
NC_034176.1 42844974 AX-177975812
NC_034176.1 22625476 AX-177657467
NC_034176.1 53291669 AX-177822759
NC_034176.1 15865806 AX-177938764
NC_034176.1 28354839 AX-177780787
NC_034176.1 7187078 AX-177657836
NC_034176.1 31662665 AX-177942917
NC_034176.1 55881953 AX-177741800
NC_034176.1 56879451 AX-177945148
NC_034176.1 49641611 AX-177942469
NC_034176.1 31679629 AX-178014556
NC_034176.1 68515732 AX-177749268
NC_034176.1 26516571 AX-177700166
NC_034176.1 27760623 AX-177925050
NC_034176.1 35371313 AX-177730670
NC_034176.1 63999030 AX-169744462
NC_034176.1 33089179 AX-177760647
NC_034176.1 60437942 AX-177943461
NC_034176.1 29578089 AX-169605151
NC_034176.1 10957802 AX-177673182
NC_034176.1 20992684 AX-169593992
NC_034176.1 28702891 AX-177779957
NC_034176.1 28336798 AX-177979479
NC_034176.1 25559954 AX-169527627
NC_034176.1 28607391 AX-177661681
NC_034176.1 16894700 AX-169659982
NC_034176.1 19390983 AX-177812233
NC_034176.1 18638676 AX-177717267
NC_034176.1 15719138 AX-169524488
NC_034176.1 23903459 AX-169664380
NC_034176.1 27144274 AX-177960396
NC_034176.1 14950969 AX-177719953
NC_034176.1 25145196 AX-177956695
NC_034176.1 23590550 AX-177722286
NC_034176.1 11999357 AX-169634534
NC_034176.1 28542204 AX-177810294
NC_034176.1 23609867 AX-177719354
NC_034176.1 23553437 AX-177789482
NC_034176.1 52546013 AX-177786198
NC_034176.1 11948175 AX-177950491
NC_034176.1 26921976 AX-177799826
NC_034176.1 16932214 AX-177985653
NC_034176.1 38979582 AX-177669538
NC_034176.1 22924380 AX-169762881
NC_034176.1 21755570 AX-177795207
NC_034176.1 26533763 AX-178015549
NC_034176.1 23600739 AX-177995935
NC_034176.1 19850219 AX-177811962
NC_034176.1 24365885 AX-177954966
NC_034176.1 49689675 AX-177962638
NC_034176.1 13484220 AX-177929355
NC_034176.1 27133796 AX-169559387
NC_034176.1 24395930 AX-177984297
NC_034176.1 23625691 AX-177737362
NC_034176.1 25305091 AX-177936883
NC_034176.1 26394602 AX-177725699
NC_034176.1 24358583 AX-177957172
NC_034176.1 20150466 AX-177802221
NC_034176.1 24374177 AX-169678008
NC_034176.1 27404513 AX-169532289
NC_034176.1 26658206 AX-177738864
NC_034176.1 12331742 AX-177812545
NC_034176.1 24038072 AX-177995735
NC_034176.1 24029474 AX-178014181
NC_034176.1 7008190 AX-177990452
NC_034176.1 27782351 AX-177791117
NC_034176.1 18245208 AX-177781053
NC_034176.1 27139884 AX-177722725
NC_034176.1 24197054 AX-169654459
NC_034176.1 14153157 AX-177744699
NC_034176.1 22139335 AX-177953635
NC_034176.1 24004800 AX-177976209
NC_034176.1 24467675 AX-177954222
NC_034176.1 13360180 AX-177733189
NC_034176.1 24097250 AX-177737186
NC_034176.1 23898742 AX-177712236
NC_034176.1 62557308 AX-177929208
NC_034176.1 24782329 AX-177945058
NC_034176.1 24027226 AX-177717996
NC_034176.1 23756005 AX-177971197
NC_034176.1 16363058 AX-177968267
NC_034176.1 38976717 AX-169548208
NC_034176.1 17551003 AX-177961553
NC_034176.1 9328052 AX-177974988
NC_034176.1 12099460 AX-177803394
NC_034176.1 9072328 AX-177959405
NC_034176.1 34912481 AX-177658244
NC_034176.1 9079822 AX-177764131
NC_034176.1 16852948 AX-177731801
NC_034176.1 38040922 AX-177972205
NC_034176.1 9341652 AX-177806115
NC_034176.1 21285833 AX-169680969
NC_034176.1 25686056 AX-177718802
NC_034176.1 22476470 AX-169526925
NC_034176.1 44425827 AX-177669018
NC_034176.1 20718088 AX-177929425
NC_034176.1 18218567 AX-177769414
NC_034176.1 21041392 AX-177757070
NC_034176.1 21317005 AX-177742901
NC_034176.1 19034827 AX-177983151
NC_034176.1 20130271 AX-177980468
NC_034176.1 20181407 AX-169527572
NC_034176.1 19025461 AX-177745639
NC_034176.1 19892791 AX-177753588
NC_034176.1 20459969 AX-177713515
NC_034176.1 22077539 AX-169638450
NC_034176.1 22356325 AX-177742605
NC_034176.1 20983863 AX-169591021
NC_034176.1 20015319 AX-177737073
NC_034176.1 20783747 AX-177998307
NC_034176.1 22090021 AX-177754265
NC_034176.1 20697089 AX-177782330
NC_034176.1 21945227 AX-177789499
NC_034176.1 20633782 AX-177998180
NC_034176.1 22391688 AX-178000687
NC_034176.1 21601273 AX-177967480
NC_034176.1 20954194 AX-177779806
NC_034176.1 25112266 AX-177789301
NC_034176.1 22316149 AX-177747269
NC_034176.1 20933686 AX-177799667
NC_034176.1 20926926 AX-169634407
NC_034176.1 21103692 AX-177953944
NC_034176.1 21301095 AX-169547815
NC_034176.1 21358051 AX-177978127
NC_034176.1 20228764 AX-177722617
NC_034176.1 18573173 AX-177666668
NC_034176.1 20202894 AX-177798416
NC_034176.1 21622340 AX-177673732
NC_034176.1 20366656 AX-177788880
NC_034176.1 20006183 AX-177822515
NC_034176.1 20965528 AX-177959257
NC_034176.1 20096252 AX-177956899
NC_034176.1 20056195 AX-177957954
NC_034176.1 19683821 AX-178015827
NC_034176.1 19998823 AX-177972085
NC_034176.1 14956509 AX-177965573
NC_034176.1 19980515 AX-177958684
NC_034176.1 20312683 AX-177792274
NC_034176.1 19727780 AX-178000983
NC_034176.1 19882519 AX-169585361
NC_034176.1 14890741 AX-177766992
NC_034176.1 22367186 AX-177650118
NC_034176.1 16920538 AX-177949825
NC_034176.1 19694034 AX-177965486
NC_034176.1 18048667 AX-177942964
NC_034176.1 19940685 AX-169717825
NC_034176.1 15517644 AX-177745063
NC_034176.1 15525069 AX-177952778
NC_034176.1 16952373 AX-177974023
NC_034176.1 19091258 AX-177718993
NC_034176.1 19181295 AX-177984924
NC_034176.1 6460308 AX-177799836
NC_034176.1 19872224 AX-177958788
NC_034176.1 19085710 AX-177957696
NC_034176.1 14911859 AX-177963491
NC_034176.1 17959369 AX-177967836
NC_034176.1 18041708 AX-177664695
NC_034176.1 16894410 AX-177663912
NC_034176.1 17993771 AX-177660660
NC_034176.1 16963054 AX-178014162
NC_034176.1 11944474 AX-169764170
NC_034176.1 19828100 AX-177962907
NC_034176.1 15139384 AX-177799145
NC_034176.1 10331218 AX-177990474
NC_034176.1 19106928 AX-177956859
NC_034176.1 18045998 AX-177958894
NC_034176.1 10469745 AX-169626668
NC_034176.1 15062275 AX-169575388
NC_034176.1 17967200 AX-177742404
NC_034176.1 16730121 AX-169547667
NC_034176.1 16424134 AX-177984081
NC_034176.1 11878073 AX-169626752
NC_034176.1 18177069 AX-178016297
NC_034176.1 4014250 AX-177759057
NC_034176.1 14630397 AX-169634311
NC_034176.1 19861249 AX-177754643
NC_034176.1 18041922 AX-177724980
NC_034176.1 16940660 AX-177969226
NC_034176.1 19701671 AX-177752126
NC_034176.1 10323038 AX-177985620
NC_034176.1 16808765 AX-169547670
NC_034176.1 11984942 AX-169666109
NC_034176.1 18927501 AX-177982250
NC_034176.1 16895068 AX-169547676
NC_034176.1 16877792 AX-177653372
NC_034176.1 16949939 AX-177715304
NC_034176.1 14480448 AX-177982066
NC_034176.1 18038052 AX-177957812
NC_034176.1 17020054 AX-96144221
NC_034176.1 13111416 AX-177998756
NC_034176.1 18135270 AX-177770134
NC_034176.1 19469222 AX-177969309
NC_034176.1 19305682 AX-169524417
NC_034176.1 16820363 AX-177944802
NC_034176.1 11244449 AX-177711435
NC_034176.1 19310747 AX-169645773
NC_034176.1 18528640 AX-177978864
NC_034176.1 8441837 AX-177735307
NC_034176.1 11876896 AX-169648782
NC_034176.1 18041493 AX-177722930
NC_034176.1 15406935 AX-177951481
NC_034176.1 12711069 AX-177795294
NC_034176.1 17195767 AX-177818217
NC_034176.1 11900999 AX-177984156
NC_034176.1 13832123 AX-177954397
NC_034176.1 12941353 AX-177751640
NC_034176.1 18718184 AX-177962059
NC_034176.1 18484886 AX-177754925
NC_034176.1 10229435 AX-177946093
NC_034176.1 13327021 AX-177964870
NC_034176.1 11117578 AX-169639825
NC_034176.1 18967523 AX-169605171
NC_034176.1 19223647 AX-177983693
NC_034176.1 14094377 AX-177818612
NC_034176.1 15016186 AX-177793827
NC_034176.1 16652420 AX-169679275
NC_034176.1 13841182 AX-177785526
NC_034176.1 11223585 AX-177761478
NC_034176.1 12049705 AX-177673655
NC_034176.1 15004353 AX-177959258
NC_034176.1 19560792 AX-177744173
NC_034176.1 15767492 AX-177777995
NC_034176.1 13215470 AX-177976107
NC_034176.1 13060179 AX-177726032
NC_034176.1 17185952 AX-177662568
NC_034176.1 11260176 AX-177743088
NC_034176.1 11838852 AX-177993393
NC_034176.1 15350716 AX-177788121
NC_034176.1 5980178 AX-177780822
NC_034176.1 19003434 AX-177979825
NC_034176.1 15719765 AX-177665077
NC_034176.1 11152646 AX-177802919
NC_034176.1 14996594 AX-177975972
NC_034176.1 11987443 AX-177954074
NC_034176.1 14524159 AX-177971418
NC_034176.1 11140631 AX-169547529
NC_034176.1 19274230 AX-177822062
NC_034176.1 17192095 AX-177652436
NC_034176.1 11830381 AX-177819381
NC_034176.1 19373968 AX-178015153
NC_034176.1 19152801 AX-177781658
NC_034176.1 16392883 AX-177963100
NC_034176.1 12857385 AX-177739805
NC_034176.1 14236200 AX-177803164
NC_034176.1 14332870 AX-177955679
NC_034176.1 19173241 AX-177992175
NC_034176.1 10056054 AX-177955814
NC_034176.1 11145150 AX-169547530
NC_034176.1 12578235 AX-177662211
NC_034176.1 18650345 AX-177743293
NC_034176.1 15296288 AX-177991147
NC_034176.1 13011114 AX-177801910
NC_034176.1 11244879 AX-177978968
NC_034176.1 9683578 AX-177728574
NC_034176.1 12001622 AX-177657095
NC_034176.1 11203622 AX-177780171
NC_034176.1 11909175 AX-177659165
NC_034176.1 11728054 AX-177785421
NC_034176.1 15915090 AX-177724812
NC_034176.1 12603380 AX-178000651
NC_034176.1 19076375 AX-177969928
NC_034176.1 19090485 AX-177722084
NC_034176.1 11271420 AX-177722719
NC_034176.1 18210577 AX-177732146
NC_034176.1 19265735 AX-177958923
NC_034176.1 11269004 AX-177810357
NC_034176.1 11124932 AX-169547528
NC_034176.1 19496878 AX-177750949
NC_034176.1 18607248 AX-177775963
NC_034176.1 13118770 AX-177822772
NC_034176.1 19435547 AX-169522530
NC_034176.1 11913965 AX-169762093
NC_034176.1 18041829 AX-177719316
NC_034176.1 14016281 AX-177979403
NC_034176.1 12992766 AX-177818207
NC_034176.1 12837634 AX-177807929
NC_034176.1 17802748 AX-169762512
NC_034176.1 15305752 AX-177959376
NC_034176.1 11875618 AX-177717080
NC_034176.1 13586417 AX-169547584
NC_034176.1 18748132 AX-178014836
NC_034176.1 17802355 AX-177667658
NC_034176.1 8915547 AX-177972336
NC_034176.1 6161079 AX-177816774
NC_034176.1 10064662 AX-177980583
NC_034176.1 6742080 AX-177956659
NC_034176.1 19114476 AX-177992185
NC_034176.1 17361684 AX-177718716
NC_034176.1 18245627 AX-177671485
NC_034176.1 11231389 AX-177754153
NC_034176.1 13295886 AX-177712192
NC_034176.1 11657329 AX-169576321
NC_034176.1 18795999 AX-177821840
NC_034176.1 17092813 AX-177984057
NC_034176.1 18053431 AX-177963637
NC_034176.1 17802449 AX-177648271
NC_034176.1 18855065 AX-169675363
NC_034176.1 17839148 AX-177997039
NC_034176.1 18554995 AX-169671074
NC_034176.1 19438641 AX-177782088
NC_034176.1 19286416 AX-177980107
NC_034176.1 17805655 AX-177724758
NC_034176.1 19231831 AX-169595021
NC_034176.1 17157312 AX-177649502
NC_034176.1 17658378 AX-177952109
NC_034176.1 18983955 AX-177766348
NC_034176.1 18024491 AX-177659633
NC_034176.1 17361096 AX-169645625
NC_034176.1 17442824 AX-177959797
NC_034176.1 19427683 AX-169531439
NC_034176.1 17987080 AX-169655689
NC_034176.1 19451685 AX-177803428
NC_034176.1 19343675 AX-177790574
NC_034176.1 16431587 AX-169547653
NC_034176.1 16760120 AX-169547669
NC_034176.1 17058228 AX-177821580
NC_034176.1 18841635 AX-169594396
NC_034176.1 18324686 AX-169734618
NC_034176.1 17897542 AX-169547700
NC_034176.1 19357748 AX-169676975
NC_034176.1 17122267 AX-177783621
NC_034176.1 18860344 AX-177668930
NC_034176.1 16951287 AX-169690291
NC_034176.1 17802542 AX-177726746
NC_034176.1 18763490 AX-177750699
NC_034176.1 19059356 AX-177955648
NC_034176.1 17920138 AX-169663381
NC_034176.1 16802761 AX-169629333
NC_034176.1 16995767 AX-177952965
NC_034176.1 16759940 AX-169646536
NC_034176.1 19356773 AX-177722784
NC_034176.1 17373997 AX-177969754
NC_034176.1 19365829 AX-177985345
NC_034176.1 16803074 AX-169638444
NC_034176.1 18380256 AX-177962160
NC_034176.1 18519238 AX-177657166
NC_034176.1 17400281 AX-177766676
NC_034176.1 18703301 AX-177771042
NC_034176.1 17756798 AX-177723014
NC_034176.1 19585208 AX-177748556
NC_034176.1 17139991 AX-177979668
NC_034176.1 17042853 AX-177744816
NC_034176.1 19051876 AX-177962265
NC_034176.1 18580142 AX-177974738
NC_034176.1 17430762 AX-169528029
NC_034176.1 18838139 AX-177954359
NC_034176.1 18061415 AX-169642130
NC_034176.1 17670968 AX-177818873
NC_034176.1 16984554 AX-177745537
NC_034176.1 17889626 AX-169653991
NC_034176.1 18856604 AX-177652740
NC_034176.1 17650294 AX-177728626
NC_034176.1 18622219 AX-177960828
NC_034176.1 19334915 AX-178000950
NC_034176.1 18780102 AX-177715223
NC_034176.1 17755611 AX-177666614
NC_034176.1 18892471 AX-177953002
NC_034176.1 18469985 AX-177985658
NC_034176.1 17328356 AX-177978594
NC_034176.1 18804673 AX-177770373
NC_034176.1 18305795 AX-177807416
NC_034176.1 18563388 AX-177738064
NC_034176.1 19325257 AX-177735956
NC_034176.1 19532421 AX-177974211
NC_034176.1 17885488 AX-177660019
NC_034176.1 18279776 AX-177730354
NC_034176.1 16768122 AX-177984391
NC_034176.1 17333165 AX-177928935
NC_034176.1 19422565 AX-177969008
NC_034176.1 17868905 AX-169735897
NC_034176.1 18951172 AX-169575563
NC_034176.1 11768653 AX-177967433
NC_034176.1 11022375 AX-178014547
NC_034176.1 15497289 AX-177966272
NC_034176.1 19594434 AX-177746101
NC_034176.1 11030589 AX-177811275
NC_034176.1 18099091 AX-177957229
NC_034176.1 11867116 AX-177774460
NC_034176.1 16525971 AX-169634457
NC_034176.1 18099454 AX-177943132
NC_034176.1 18010844 AX-169704956
NC_034176.1 17241119 AX-177987692
NC_034176.1 11337783 AX-169755374
NC_034176.1 15507891 AX-177755071
NC_034176.1 15195764 AX-169679971
NC_034176.1 13790540 AX-177822261
NC_034176.1 17598104 AX-177711857
NC_034176.1 17876225 AX-177773083
NC_034176.1 13891942 AX-177725410
NC_034176.1 14571319 AX-169645465
NC_034176.1 15500878 AX-177720052
NC_034176.1 17793969 AX-177772850
NC_034176.1 13737894 AX-177942421
NC_034176.1 11884290 AX-177712382
NC_034176.1 12610959 AX-177959236
NC_034176.1 15500491 AX-177711255
NC_034176.1 11412413 AX-169642396
NC_034176.1 12025566 AX-177982127
NC_034176.1 13734111 AX-177815855
NC_034176.1 16784653 AX-169527388
NC_034176.1 11780714 AX-177789014
NC_034176.1 16809028 AX-169547671
NC_034176.1 17949862 AX-177978971
NC_034176.1 15628931 AX-177800221
NC_034176.1 12037238 AX-177822303
NC_034176.1 11523177 AX-178016309
NC_034176.1 11341763 AX-177715362
NC_034176.1 17392608 AX-177799469
NC_034176.1 18234908 AX-177730841
NC_034176.1 15702015 AX-169741368
NC_034176.1 14164676 AX-177805081
NC_034176.1 16782633 AX-177747703
NC_034176.1 12078564 AX-169749272
NC_034176.1 16574874 AX-169696552
NC_034176.1 17460839 AX-177723974
NC_034176.1 16514266 AX-177794777
NC_034176.1 17160933 AX-177718057
NC_034176.1 17342918 AX-177738433
NC_034176.1 13335415 AX-177953170
NC_034176.1 13349778 AX-177712123
NC_034176.1 12060172 AX-169759018
NC_034176.1 12746267 AX-169699728
NC_034176.1 12285241 AX-178015656
NC_034176.1 12094341 AX-169547546
NC_034176.1 17541908 AX-177979800
NC_034176.1 15432221 AX-177818340
NC_034176.1 14685660 AX-169547615
NC_034176.1 18159983 AX-177748118
NC_034176.1 16805474 AX-169530863
NC_034176.1 14923432 AX-177998821
NC_034176.1 15390995 AX-177976259
NC_034176.1 14933339 AX-169677710
NC_034176.1 17173422 AX-177729866
NC_034176.1 17784900 AX-177984846
NC_034176.1 17461727 AX-177717191
NC_034176.1 17882487 AX-177651927
NC_034176.1 10693612 AX-177756987
NC_034176.1 15398721 AX-169547630
NC_034176.1 16815894 AX-177969822
NC_034176.1 14661355 AX-169652251
NC_034176.1 14796275 AX-177743056
NC_034176.1 15748757 AX-177750521
NC_034176.1 10954885 AX-177996607
NC_034176.1 15728999 AX-178000905
NC_034176.1 18001255 AX-177724890
NC_034176.1 16244224 AX-177959156
NC_034176.1 16459622 AX-177822589
NC_034176.1 14616860 AX-177768920
NC_034176.1 16712860 AX-177979356
NC_034176.1 16808829 AX-169656831
NC_034176.1 11463213 AX-177989248
NC_034176.1 13047119 AX-177960759
NC_034176.1 16563974 AX-169703163
NC_034176.1 16781336 AX-177724093
NC_034176.1 17974696 AX-177757615
NC_034176.1 17990282 AX-169637003
NC_034176.1 12171396 AX-177746352
NC_034176.1 18028079 AX-177752256
NC_034176.1 14425774 AX-177659555
NC_034176.1 12823460 AX-177739125
NC_034176.1 18098762 AX-177924509
NC_034176.1 17861311 AX-169631905
NC_034176.1 15455872 AX-177781499
NC_034176.1 13869879 AX-177794905
NC_034176.1 13315623 AX-177741861
NC_034176.1 11188333 AX-177771180
NC_034176.1 13348774 AX-169731605
NC_034176.1 16862514 AX-177740858
NC_034176.1 11038153 AX-177756943
NC_034176.1 14499542 AX-177711397
NC_034176.1 13611204 AX-177975566
NC_034176.1 16697141 AX-169690863
NC_034176.1 18254046 AX-177776984
NC_034176.1 11647447 AX-177822906
NC_034176.1 12087322 AX-177748922
NC_034176.1 15843236 AX-177658205
NC_034176.1 12263286 AX-177966403
NC_034176.1 14566327 AX-177819271
NC_034176.1 12352394 AX-177739394
NC_034176.1 10965111 AX-177738315
NC_034176.1 12766549 AX-177773261
NC_034176.1 15712402 AX-169526810
NC_034176.1 15800929 AX-177718959
NC_034176.1 13196735 AX-169664141
NC_034176.1 11892960 AX-177987489
NC_034176.1 16842536 AX-177962315
NC_034176.1 17525659 AX-169530022
NC_034176.1 17130109 AX-169735006
NC_034176.1 17351868 AX-169673975
NC_034176.1 15440045 AX-177975247
NC_034176.1 17147478 AX-169617369
NC_034176.1 11374004 AX-177810038
NC_034176.1 18202075 AX-177958929
NC_034176.1 12627759 AX-177777425
NC_034176.1 14494757 AX-177957827
NC_034176.1 17758642 AX-169580052
NC_034176.1 15205024 AX-177739338
NC_034176.1 14646861 AX-177762284
NC_034176.1 14558308 AX-169547607
NC_034176.1 11608337 AX-177755655
NC_034176.1 17999233 AX-177715840
NC_034176.1 11045930 AX-177985357
NC_034176.1 17318939 AX-177983829
NC_034176.1 13431504 AX-177769124
NC_034176.1 13618753 AX-169704030
NC_034176.1 16381717 AX-177786627
NC_034176.1 15408283 AX-177991075
NC_034176.1 17757322 AX-169581073
NC_034176.1 13576229 AX-177764727
NC_034176.1 11754699 AX-177773965
NC_034176.1 11666885 AX-169582037
NC_034176.1 13436181 AX-177939978
NC_034176.1 11822018 AX-177961994
NC_034176.1 13160405 AX-177769410
NC_034176.1 17683866 AX-177803762
NC_034176.1 11387296 AX-177751895
NC_034176.1 11801764 AX-177734001
NC_034176.1 13637621 AX-177941977
NC_034176.1 14681473 AX-177979683
NC_034176.1 14280518 AX-177964012
NC_034176.1 15661347 AX-169522689
NC_034176.1 15279604 AX-169547627
NC_034176.1 10723219 AX-177981273
NC_034176.1 14270178 AX-178000332
NC_034176.1 12807108 AX-169752875
NC_034176.1 10740682 AX-177745799
NC_034176.1 14534997 AX-177711401
NC_034176.1 12362940 AX-177819202
NC_034176.1 15818607 AX-177972380
NC_034176.1 14498020 AX-177656374
NC_034176.1 14253565 AX-169708723
NC_034176.1 14825261 AX-177981907
NC_034176.1 16284856 AX-178016035
NC_034176.1 14395419 AX-169660985
NC_034176.1 16218380 AX-169678504
NC_034176.1 14215174 AX-177730262
NC_034176.1 15324949 AX-177763158
NC_034176.1 13813987 AX-177784767
NC_034176.1 15592668 AX-177759364
NC_034176.1 12635468 AX-169644824
NC_034176.1 12600974 AX-169528083
NC_034176.1 14246143 AX-177970554
NC_034176.1 12557340 AX-177983063
NC_034176.1 15124724 AX-177952977
NC_034176.1 13288720 AX-177983636
NC_034176.1 14500798 AX-177648473
NC_034176.1 13890066 AX-177798793
NC_034176.1 14443404 AX-169518728
NC_034176.1 13206133 AX-177985673
NC_034176.1 13719228 AX-177663579
NC_034176.1 14749740 AX-177816588
NC_034176.1 14289344 AX-177968477
NC_034176.1 15843700 AX-169666266
NC_034176.1 14353218 AX-177753864
NC_034176.1 16293354 AX-177982917
NC_034176.1 10791206 AX-177803251
NC_034176.1 12651392 AX-177958141
NC_034176.1 10871517 AX-177980176
NC_034176.1 15787902 AX-169623865
NC_034176.1 15834999 AX-177759915
NC_034176.1 10709762 AX-177658936
NC_034176.1 10709512 AX-177652528
NC_034176.1 14551931 AX-169631917
NC_034176.1 12513489 AX-169722531
NC_034176.1 12643296 AX-169547563
NC_034176.1 16235135 AX-177983288
NC_034176.1 10861095 AX-169691463
NC_034176.1 14529066 AX-169641593
NC_034176.1 13168659 AX-177820604
NC_034176.1 12675954 AX-169613476
NC_034176.1 12601286 AX-177711785
NC_034176.1 14626621 AX-177951198
NC_034176.1 10711909 AX-177722320
NC_034176.1 15213857 AX-177986813
NC_034176.1 14529657 AX-177722488
NC_034176.1 12848595 AX-177656385
NC_034176.1 14515072 AX-169625192
NC_034176.1 12815216 AX-177960143
NC_034176.1 15275800 AX-169674225
NC_034176.1 14198354 AX-177948882
NC_034176.1 12740126 AX-177936800
NC_034176.1 12162914 AX-177985512
NC_034176.1 16100606 AX-177962086
NC_034176.1 13203272 AX-177714595
NC_034176.1 13465342 AX-177735571
NC_034176.1 14724507 AX-177739912
NC_034176.1 12390356 AX-177943782
NC_034176.1 13140989 AX-177732296
NC_034176.1 16103244 AX-177713349
NC_034176.1 14700711 AX-177819743
NC_034176.1 10702091 AX-177746759
NC_034176.1 14780884 AX-177757449
NC_034176.1 15924516 AX-169721055
NC_034176.1 15254021 AX-177975004
NC_034176.1 13721718 AX-177726933
NC_034176.1 15788018 AX-177670774
NC_034176.1 14817871 AX-178000406
NC_034176.1 13966297 AX-177966385
NC_034176.1 10757927 AX-177750176
NC_034176.1 13703825 AX-177971966
NC_034176.1 13056211 AX-177966028
NC_034176.1 15860461 AX-169584891
NC_034176.1 15919824 AX-177723467
NC_034176.1 15918814 AX-177721141
NC_034176.1 12702158 AX-177743430
NC_034176.1 12891636 AX-177966961
NC_034176.1 13958424 AX-177953771
NC_034176.1 15244541 AX-177954748
NC_034176.1 15639437 AX-177784035
NC_034176.1 15671305 AX-177668987
NC_034176.1 12883145 AX-177983441
NC_034176.1 13203055 AX-177726623
NC_034176.1 12930789 AX-169736635
NC_034176.1 12480781 AX-177757400
NC_034176.1 12599578 AX-177724207
NC_034176.1 12728032 AX-169525249
NC_034176.1 14708509 AX-169525378
NC_034176.1 14548939 AX-169624267
NC_034176.1 10711637 AX-177661609
NC_034176.1 14186495 AX-177817222
NC_034176.1 13205691 AX-177650594
NC_034176.1 14531447 AX-177719518
NC_034176.1 13530207 AX-177971679
NC_034176.1 14707872 AX-177722029
NC_034176.1 13059015 AX-177665798
NC_034176.1 15602935 AX-177792411
NC_034176.1 13295308 AX-177711469
NC_034176.1 14716465 AX-169650076
NC_034176.1 10929206 AX-177956344
NC_034176.1 15937763 AX-177762404
NC_034176.1 14112783 AX-177977906
NC_034176.1 15556183 AX-177946463
NC_034176.1 15721334 AX-177790014
NC_034176.1 15567194 AX-177762139
NC_034176.1 14487040 AX-169676090
NC_034176.1 13223570 AX-177745366
NC_034176.1 14368764 AX-177745284
NC_034176.1 8610735 AX-177719772
NC_034176.1 14425810 AX-177650064
NC_034176.1 13203201 AX-177726052
NC_034176.1 12735879 AX-169522742
NC_034176.1 13447250 AX-177741973
NC_034176.1 8613758 AX-177711229
NC_034176.1 16116697 AX-177978772
NC_034176.1 6820909 AX-178015240
NC_034176.1 8815094 AX-177658480
NC_034176.1 12492489 AX-177941837
NC_034176.1 8730685 AX-169640697
NC_034176.1 6219005 AX-177977414
NC_034176.1 7254743 AX-177710842
NC_034176.1 9312288 AX-177755499
NC_034176.1 9118410 AX-169518726
NC_034176.1 8281902 AX-169686673
NC_034176.1 9271129 AX-177944938
NC_034192.1 8865575 AX-177971788
NC_034176.1 6010633 AX-177725969
NC_034176.1 5301611 AX-177712941
NC_034176.1 6529435 AX-177782725
NC_034176.1 9661339 AX-177790576
NC_034176.1 9932982 AX-177800531
NC_034176.1 8883861 AX-177739287
NC_034176.1 8610972 AX-177659583
NC_034176.1 9818217 AX-177809238
NC_034176.1 10458120 AX-177781172
NC_034176.1 16872862 AX-169547675
NC_034176.1 8614476 AX-169763003
NC_034176.1 6496222 AX-177786626
NC_034176.1 8594850 AX-169628560
NC_034176.1 13803619 AX-177985947
NC_034176.1 10213638 AX-177781493
NC_034176.1 8814357 AX-177665588
NC_034176.1 9036037 AX-177763538
NC_034192.1 8902764 AX-177778063
NC_034176.1 6043011 AX-177970563
NC_034176.1 3033528 AX-177943709
NC_034176.1 9112289 AX-177793974
NC_034176.1 8813754 AX-177726279
NC_034176.1 10564801 AX-177961567
NC_034176.1 10409727 AX-169529118
NC_034176.1 7019113 AX-177812793
NC_034176.1 6528508 AX-177944409
NC_034176.1 3533572 AX-177751591
NC_034176.1 10007150 AX-169739991
NC_034176.1 6507661 AX-177807594
NC_034176.1 7901549 AX-177823225
NC_034176.1 6999466 AX-177795910
NC_034176.1 5471945 AX-177959491
NC_034176.1 9559399 AX-177989054
NC_034176.1 9399512 AX-177810931
NC_034176.1 10272792 AX-169614075
NC_034176.1 9956697 AX-178015886
NC_034176.1 6935940 AX-177754652
NC_034176.1 6858274 AX-177680513
NC_034176.1 8123120 AX-177956536
NC_034176.1 10203388 AX-169547495
NC_034176.1 9350429 AX-177965098
NC_034176.1 10264685 AX-169603381
NC_034176.1 9379862 AX-169702917
NC_034176.1 7353113 AX-177794884
NC_034176.1 6280510 AX-177943284
NC_034176.1 6795663 AX-177793647
NC_034176.1 7516809 AX-177743470
NC_034176.1 6547842 AX-177807007
NC_034176.1 6296143 AX-169523634
NC_034176.1 10353136 AX-177652171
NC_034176.1 6520224 AX-177995571
NC_034176.1 8547700 AX-177957504
NC_034176.1 9175636 AX-177733232
NC_034176.1 8838534 AX-177797374
NC_034176.1 9795845 AX-177666012
NC_034176.1 10669038 AX-169659538
NC_034176.1 9629584 AX-177787606
NC_034176.1 6990464 AX-177809524
NC_034176.1 10175501 AX-177740160
NC_034176.1 2779522 AX-177974806
NC_034176.1 9871730 AX-177821382
NC_034176.1 8818565 AX-177737139
NC_034176.1 9596083 AX-177705789
NC_034176.1 6252356 AX-169547432
NC_034176.1 7643804 AX-177966855
NC_034176.1 10114178 AX-177755698
NC_034176.1 8762786 AX-177809567
NC_034176.1 6061325 AX-177953826
NC_034176.1 9370910 AX-177995643
NC_034176.1 8427708 AX-177819331
NC_034176.1 5933236 AX-177781576
NC_034176.1 10373789 AX-177974748
NC_034176.1 7812045 AX-177805607
NC_034176.1 8595519 AX-169759400
NC_034176.1 10035181 AX-177953983
NC_034176.1 4163952 AX-177734059
NC_034176.1 4092639 AX-177783501
NC_034176.1 8754930 AX-177818753
NC_034176.1 9163553 AX-169608329
NC_034176.1 8565127 AX-177952694
NC_034176.1 10157215 AX-177752481
NC_034176.1 3620955 AX-177938366
NC_034176.1 8575760 AX-177741635
NC_034176.1 6904818 AX-177736640
NC_034176.1 7864774 AX-177772261
NC_034176.1 9215576 AX-177969323
NC_034176.1 2356487 AX-177703495
NC_034176.1 8718463 AX-177966326
NC_034176.1 10081803 AX-177985354
NC_034176.1 7429525 AX-177749266
NC_034176.1 7726345 AX-177784813
NC_034176.1 6251799 AX-177719880
NC_034176.1 8696970 AX-169763494
NC_034176.1 7440949 AX-177734478
NC_034176.1 9671443 AX-177976734
NC_034176.1 8586686 AX-177648669
NC_034176.1 3669323 AX-177686007
NC_034176.1 10635875 AX-177784464
NC_034176.1 8687774 AX-178016136
NC_034176.1 9268516 AX-169703714
NC_034176.1 6379151 AX-177994319
NC_034176.1 8208722 AX-177968504
NC_034176.1 3685425 AX-177687380
NC_034176.1 7829721 AX-177824503
NC_034176.1 7597394 AX-177747790
NC_034176.1 10351909 AX-169637797
NC_034183.1 11055618 AX-177652899
NC_034176.1 6380505 AX-177931204
NC_034176.1 6363997 AX-177968112
NC_034176.1 10351771 AX-177721205
NC_034176.1 7687378 AX-177817670
NC_034176.1 8793605 AX-177974155
NC_034176.1 10280235 AX-177996408
NC_034176.1 8951646 AX-177970440
NC_034176.1 4523831 AX-177659916
NC_034176.1 10186629 AX-177786676
NC_034176.1 8173615 AX-177801868
NC_034176.1 10572193 AX-177999780
NC_034176.1 7635383 AX-177666224
NC_034176.1 8785253 AX-177740422
NC_034176.1 6477700 AX-177801883
NC_034176.1 7891103 AX-177789041
NC_034176.1 7679369 AX-177976998
NC_034176.1 4884037 AX-177924407
NC_034176.1 8377207 AX-177942020
NC_034176.1 4881752 AX-169616069
NC_034176.1 5810049 AX-177651701
NC_034176.1 8657372 AX-177808417
NC_034176.1 9573593 AX-177993125
NC_034176.1 9992480 AX-177802305
NC_034176.1 8115418 AX-177755532
NC_034176.1 7207772 AX-177778653
NC_034176.1 6177638 AX-177986393
NC_034176.1 9641336 AX-169547489
NC_034176.1 8904395 AX-169547472
NC_034176.1 7854489 AX-177808640
NC_034176.1 9725394 AX-177809647
NC_034176.1 3409978 AX-177653702
NC_034176.1 3374332 AX-177654517
NC_034176.1 7742401 AX-177753434
NC_034176.1 6813562 AX-177782869
NC_034176.1 9147525 AX-177964390
NC_034176.1 8050915 AX-177763877
NC_034176.1 7633892 AX-177766955
NC_034176.1 7538168 AX-177728798
NC_034176.1 7854993 AX-177713882
NC_034176.1 7931752 AX-177787808
NC_034176.1 6418241 AX-177810879
NC_034176.1 3734586 AX-177938937
NC_034176.1 6253120 AX-169754288
NC_034176.1 7845726 AX-177764589
NC_034176.1 7391459 AX-177976312
NC_034176.1 8490941 AX-177977707
NC_034176.1 6428037 AX-177966042
NC_034176.1 6324521 AX-177983951
NC_034176.1 7635454 AX-177721640
NC_034176.1 9130345 AX-177824843
NC_034176.1 10231205 AX-177805695
NC_034176.1 8856895 AX-177984146
NC_034176.1 7136221 AX-177820826
NC_034176.1 10238878 AX-177967662
NC_034176.1 8480123 AX-177742112
NC_034176.1 4067339 AX-177771039
NC_034176.1 7143587 AX-177811651
NC_034176.1 9980980 AX-177963479
NC_034176.1 8931373 AX-177743779
NC_034176.1 8809038 AX-177957965
NC_034176.1 10253350 AX-177756110
NC_034176.1 6308172 AX-177807548
NC_034176.1 6153290 AX-177760759
NC_034176.1 10365965 AX-177962290
NC_034176.1 9551833 AX-169584836
NC_034176.1 10027394 AX-177985684
NC_034176.1 7734975 AX-177970434
NC_034176.1 7384721 AX-177726388
NC_034176.1 8045697 AX-177669530
NC_034176.1 10074238 AX-177973638
NC_034176.1 8536078 AX-177930892
NC_034176.1 7992035 AX-177819316
NC_034176.1 10121025 AX-177947519
NC_034176.1 6169415 AX-177819335
NC_034176.1 7652878 AX-177738566
NC_034176.1 8381117 AX-169547459
NC_034176.1 10643312 AX-177952423
NC_034176.1 6167147 AX-177713880
NC_034176.1 8847367 AX-177959498
NC_034176.1 7582246 AX-177928283
NC_034176.1 3410202 AX-177666040
NC_034176.1 5795652 AX-177976440
NC_034176.1 546017 AX-177946441
NC_034176.1 10222514 AX-177976686
NC_034176.1 4515805 AX-177650784
NC_034176.1 2820693 AX-177683208
NC_034176.1 6236243 AX-177952666
NC_034176.1 8122848 AX-177672096
NC_034176.1 5803155 AX-177961627
NC_034176.1 8679417 AX-177964772
NC_034176.1 10507917 AX-177771430
NC_034176.1 8045556 AX-177656865
NC_034176.1 8981749 AX-169575308
NC_034176.1 5112993 AX-177928166
NC_034176.1 4605768 AX-177735489
NC_034176.1 5057708 AX-177973223
NC_034176.1 3660924 AX-177985762
NC_034176.1 5277637 AX-177680851
NC_034176.1 38739619 AX-177732691
NC_034176.1 5331720 AX-177925795
NC_034176.1 3758321 AX-177986828
NC_034176.1 14500511 AX-169678754
NC_034176.1 4504822 AX-177653856
NC_034176.1 5719171 AX-177715702
NC_034176.1 6009398 AX-169605786
NC_034176.1 7624478 AX-177986335
NC_034176.1 5005635 AX-177959893
NC_034176.1 5338080 AX-177942854
NC_034176.1 4965769 AX-177936684
NC_034176.1 3942282 AX-177790090
NC_034176.1 5643304 AX-177715038
NC_034176.1 5135674 AX-169592389
NC_034176.1 5971943 AX-178016553
NC_034176.1 5851765 AX-169754674
NC_034176.1 5708212 AX-177963005
NC_034176.1 5783630 AX-177791324
NC_034176.1 5820866 AX-177816364
NC_034176.1 3311441 AX-169524082
NC_034176.1 5543009 AX-177967708
NC_034176.1 5849959 AX-177939470
NC_034176.1 5842083 AX-169762009
NC_034176.1 5776021 AX-177767517
NC_034176.1 3596814 AX-177753684
NC_034176.1 5721139 AX-177757235
NC_034176.1 4919751 AX-177787636
NC_034176.1 4496259 AX-177785370
NC_034176.1 1533270 AX-177971005
NC_034176.1 4744523 AX-169603592
NC_034176.1 3449652 AX-177956006
NC_034176.1 3586951 AX-177977987
NC_034176.1 3295094 AX-177649593
NC_034176.1 4315452 AX-177659667
NC_034176.1 5677440 AX-177733785
NC_034176.1 6033014 AX-177976894
NC_034176.1 5817077 AX-169547424
NC_034176.1 3560433 AX-177811779
NC_034176.1 3879793 AX-177756698
NC_034176.1 3550462 AX-177723548
NC_034176.1 5612541 AX-177806233
NC_034176.1 4479442 AX-177984673
NC_034176.1 5424132 AX-177713663
NC_034176.1 5416637 AX-177964811
NC_034176.1 5639212 AX-177787986
NC_034176.1 3987979 AX-169547407
NC_034176.1 5639474 AX-177726043
NC_034176.1 5334408 AX-177748278
NC_034176.1 5397399 AX-177728206
NC_034176.1 5102801 AX-177972260
NC_034176.1 6006037 AX-177978733
NC_034176.1 3900495 AX-177790877
NC_034176.1 5650683 AX-177667590
NC_034176.1 5257834 AX-169691539
NC_034176.1 4658216 AX-177975276
NC_034176.1 4755033 AX-169631415
NC_034176.1 4865434 AX-177932643
NC_034176.1 4850453 AX-177743453
NC_034176.1 5427086 AX-177712440
NC_034176.1 3646559 AX-177775312
NC_034176.1 4714107 AX-177822840
NC_034176.1 4805662 AX-177965728
NC_034176.1 5067926 AX-177955999
NC_034176.1 1840067 AX-177970186
NC_034176.1 5349633 AX-177956881
NC_034192.1 8881033 AX-177727304
NC_034176.1 3808596 AX-177765760
NC_034176.1 5095346 AX-177994922
NC_034176.1 3685656 AX-177778055
NC_034176.1 5124531 AX-169638552
NC_034176.1 4893742 AX-177956848
NC_034192.1 8873533 AX-177965310
NC_034176.1 5451877 AX-177818881
NC_034176.1 4570757 AX-177650333
NC_034176.1 5085328 AX-177984254
NC_034176.1 4786062 AX-177803104
NC_034176.1 4403323 AX-177940847
NC_034176.1 4714841 AX-177714343
NC_034176.1 5095164 AX-177717178
NC_034176.1 5166894 AX-177700182
NC_034176.1 4554473 AX-177788264
NC_034176.1 3638289 AX-177712457
NC_034176.1 4282090 AX-169570489
NC_034176.1 3622315 AX-177796188
NC_034176.1 4281975 AX-169570457
NC_034176.1 4075021 AX-177816011
NC_034176.1 4272903 AX-177937894
NC_034176.1 4224309 AX-177735497
NC_034176.1 3794396 AX-177770326
NC_034176.1 4418615 AX-177971000
NC_034176.1 4524367 AX-169600776
NC_034176.1 4334398 AX-177814319
NC_034176.1 3551358 AX-177666034
NC_034176.1 3827801 AX-169616823
NC_034176.1 4304326 AX-177749786
NC_034176.1 3729917 AX-177802304
NC_034176.1 3413299 AX-177765117
NC_034176.1 3550783 AX-177670166
NC_034176.1 3442674 AX-177655029
NC_034192.1 8958942 AX-177962822
NC_034176.1 3311523 AX-169523132
NC_034176.1 3383616 AX-169740790
NC_034176.1 3371581 AX-169645643
NC_034176.1 3439698 AX-177961354
NC_034192.1 8854952 AX-177778801
NC_034176.1 3383858 AX-177724390
NC_034176.1 3151758 AX-177794548
NC_034192.1 8884223 AX-177935475
NC_034176.1 3374536 AX-177659331
NC_034176.1 3299284 AX-177722509
NC_034176.1 2766390 AX-169742621
NC_034176.1 2021751 AX-177961985
NC_034192.1 8880155 AX-177717924
NC_034176.1 3308158 AX-169686747
NC_034176.1 3088815 AX-177943161
NC_034176.1 3037975 AX-177792252
NC_034176.1 2019504 AX-171641123
NC_034176.1 1446687 AX-177951368
NC_034176.1 1942995 AX-177789043
NC_034176.1 1904470 AX-177966297
NC_034176.1 2788524 AX-177773723
NC_034176.1 1857079 AX-177962347
NC_034176.1 3266536 AX-177748179
NC_034176.1 1522502 AX-177807207
NC_034176.1 1623395 AX-177810351
NC_034176.1 1976444 AX-177928402
NC_034176.1 2051039 AX-177816673
NC_034176.1 1962128 AX-169633970
NC_034192.1 8633523 AX-177775982
NC_034176.1 1590150 AX-177777764
NC_034176.1 1848085 AX-177798014
NC_034176.1 2218596 AX-177788549
NC_034176.1 1366763 AX-177983490
NC_034176.1 1524766 AX-177720238
NC_034176.1 3339310 AX-169625133
NC_034176.1 1260096 AX-177983498
NC_034192.1 8711168 AX-177975912
NC_034176.1 2718618 AX-177958013
NC_034176.1 1608705 AX-169762328
NC_034176.1 3077480 AX-177971790
NC_034176.1 3351873 AX-177813565
NC_034176.1 1455757 AX-177743228
NC_034176.1 1451701 AX-177927255
NC_034176.1 1775333 AX-169547394
NC_034176.1 3311714 AX-177661939
NC_034192.1 8968145 AX-177739940
NC_034176.1 3294764 AX-169652907
NC_034176.1 1786368 AX-177808497
NC_034192.1 8921361 AX-169714472
NC_034176.1 2705954 AX-177720168
NC_034176.1 3303646 AX-177686765
NC_034192.1 8668165 AX-177934675
NC_034176.1 1563035 AX-177818335
NC_034192.1 8668772 AX-169584180
NC_034176.1 1551990 AX-177959231
NC_034176.1 2616422 AX-177760039
NC_034192.1 8674964 AX-169578914
NC_034176.1 1775430 AX-177788690
NC_034176.1 1687336 AX-177769409
NC_034176.1 1986967 AX-177965341
NC_034176.1 1772641 AX-177930089
NC_034176.1 2037127 AX-177658896
NC_034176.1 2100854 AX-177786899
NC_034176.1 1735997 AX-177769203
NC_034176.1 1795310 AX-177810067
NC_034176.1 1994942 AX-177988436
NC_034176.1 2285259 AX-177796037
NC_034176.1 2039450 AX-177740246
NC_034176.1 1981772 AX-177652460
NC_034176.1 2530027 AX-177750419
NC_034176.1 1920566 AX-177983156
NC_034176.1 2079543 AX-177937967
NC_034176.1 1760628 AX-177728226
NC_034176.1 2114152 AX-177713458
NC_034176.1 1886924 AX-177740739
NC_034176.1 2379875 AX-178014220
NC_034176.1 1921265 AX-177721956
NC_034176.1 1925598 AX-177937683
NC_034176.1 1813031 AX-169670800
NC_034176.1 2185736 AX-177931631
NC_034176.1 2552953 AX-177760073
NC_034176.1 2346999 AX-177714431
NC_034176.1 2114363 AX-169710356
NC_034176.1 2037721 AX-177721909
NC_034176.1 2366001 AX-177956696
NC_034176.1 2177323 AX-177751081
NC_034176.1 2112965 AX-177821946
NC_034176.1 1908838 AX-169675070
NC_034176.1 1981319 AX-177714314
NC_034176.1 2264111 AX-177767548
NC_034176.1 2034997 AX-177715961
NC_034176.1 1095035 AX-177694472
NC_034176.1 1158344 AX-177734849
NC_034176.1 871578 AX-177757448
NC_034176.1 1027088 AX-177956013
NC_034176.1 998968 AX-177714190
NC_034176.1 1081399 AX-169727432
NC_034176.1 1086746 AX-177813481
NC_034176.1 3887270 AX-177811360
NC_034176.1 9968396 AX-177931162
NC_034176.1 1137552 AX-177736576
NC_034176.1 8940144 AX-169759046
NC_034176.1 1001705 AX-177712093
NC_034176.1 7805870 AX-177708220
NC_034192.1 8664071 AX-177977196
NC_034176.1 1061 AX-169748629
NC_034176.1 948480 AX-177808223
NC_034176.1 341886 AX-177787608
NC_034176.1 780243 AX-177751379
NC_034176.1 785292 AX-177660647
NC_034176.1 745201 AX-169682963
NC_034176.1 735051 AX-169680619
NC_034176.1 734176 AX-169547382
NC_034176.1 12342337 AX-177929613
NC_034176.1 4638522 AX-177667908
NC_034175.1 34364896 AX-178000302
NC_034175.1 50402 AX-177700354
NC_034175.1 690839 AX-177975139
NC_034175.1 254273 AX-177740034
NC_034175.1 671921 AX-177726606
NC_034175.1 332888 AX-177987242
NC_034175.1 1469180 AX-177981458
NC_034175.1 1092502 AX-177723363
NC_034175.1 34633723 AX-177967599
NC_034175.1 33723533 AX-177934205
NC_034196.1 12078934 AX-177662128
NC_034175.1 32913433 AX-169580442
NC_034175.1 371886 AX-177669604
NC_034175.1 34496163 AX-177726470
NC_034175.1 34045950 AX-177757122
NC_034175.1 34566682 AX-177998044
NC_034175.1 2980834 AX-177947089
NC_034175.1 33768391 AX-177773286
NC_034175.1 34312012 AX-169682508
NC_034175.1 1077381 AX-177720026
NC_034175.1 55906 AX-177651406
NC_034175.1 37151282 AX-177814410
NC_034175.1 33499439 AX-169730014
NC_034175.1 35120825 AX-177738630
NC_034175.1 33515195 AX-178000619
NC_034175.1 34380721 AX-177967430
NC_034175.1 34156407 AX-177778105
NC_034175.1 31689685 AX-177956113
NC_034175.1 34407748 AX-177981500
NC_034175.1 34529904 AX-177952740
NC_034175.1 34043574 AX-177722447
NC_034175.1 32188352 AX-177994594
NC_034175.1 34242067 AX-169645664
NC_034175.1 34168916 AX-169526255
NC_034175.1 32326927 AX-177821385
NC_034175.1 33263288 AX-177970507
NC_034175.1 1501551 AX-177688166
NC_034175.1 34618310 AX-169692877
NC_034175.1 33576769 AX-177959418
NC_034175.1 32617979 AX-177953603
NC_034175.1 34004891 AX-177738529
NC_034175.1 32486347 AX-177737467
NC_034175.1 34950158 AX-169681047
NC_034175.1 34299128 AX-177974905
NC_034175.1 32606146 AX-177983610
NC_034175.1 32433466 AX-169614376
NC_034175.1 33991663 AX-177966269
NC_034175.1 31662183 AX-177979313
NC_034175.1 32036782 AX-177974229
NC_034175.1 33868617 AX-169520083
NC_034175.1 34119000 AX-177961785
NC_034175.1 32540267 AX-178000900
NC_034175.1 33585321 AX-177962329
NC_034175.1 32339337 AX-177656145
NC_034175.1 32339253 AX-177668431
NC_034175.1 32739196 AX-177735863
NC_034175.1 33814149 AX-177769457
NC_034175.1 34286445 AX-177795688
NC_034175.1 33329950 AX-177926555
NC_034175.1 34067615 AX-177960036
NC_034175.1 33415303 AX-178014482
NC_034175.1 33329891 AX-177927332
NC_034175.1 32652178 AX-177788984
NC_034175.1 34040984 AX-177712165
NC_034175.1 32635490 AX-177728838
NC_034175.1 34399676 AX-177983231
NC_034175.1 32217393 AX-178001007
NC_034175.1 34555654 AX-177733391
NC_034175.1 32643233 AX-177962629
NC_034175.1 34041471 AX-177720127
NC_034175.1 32400319 AX-177974265
NC_034175.1 34355257 AX-169674000
NC_034175.1 33217860 AX-177815309
NC_034175.1 33829034 AX-177821544
NC_034175.1 32711209 AX-177786703
NC_034175.1 32565916 AX-177960996
NC_034175.1 33060873 AX-177956786
NC_034175.1 32547584 AX-177966818
NC_034175.1 32586673 AX-177793482
NC_034175.1 33572935 AX-177931201
NC_034175.1 32692807 AX-177960350
NC_034175.1 32557188 AX-177756137
NC_034175.1 32291413 AX-177953216
NC_034175.1 34484733 AX-169536194
NC_034175.1 32747403 AX-177763358
NC_034175.1 33885911 AX-177789018
NC_034175.1 33793510 AX-177958965
NC_034175.1 33634037 AX-177737040
NC_034175.1 33965090 AX-177759640
NC_034175.1 32808516 AX-177944662
NC_034175.1 33651115 AX-177776604
NC_034175.1 33675921 AX-169622756
NC_034175.1 34184995 AX-177991551
NC_034175.1 34221560 AX-177927806
NC_034175.1 34547551 AX-177803779
NC_034175.1 32755123 AX-177999260
NC_034175.1 31765445 AX-177987613
NC_034175.1 34625761 AX-177970159
NC_034175.1 30148965 AX-177983436
NC_034175.1 35088358 AX-177966392
NC_034175.1 29791901 AX-177748134
NC_034175.1 29661341 AX-169723240
NC_034175.1 28286587 AX-177765744
NC_034175.1 30577386 AX-177954323
NC_034175.1 28423469 AX-177957602
NC_034175.1 33202211 AX-177978299
NC_034175.1 28128633 AX-169536081
NC_034175.1 34106844 AX-177656087
NC_034175.1 27935794 AX-177938385
NC_034175.1 33154717 AX-177962631
NC_034175.1 32803750 AX-177981186
NC_034175.1 30882799 AX-177999028
NC_034175.1 31946244 AX-177989091
NC_034175.1 27835017 AX-177699385
NC_034175.1 30955863 AX-177965753
NC_034175.1 27156497 AX-177806640
NC_034175.1 27679263 AX-177805524
NC_034175.1 32226110 AX-177982089
NC_034175.1 31375256 AX-177716359
NC_034175.1 32118804 AX-169708688
NC_034175.1 30159229 AX-177940842
NC_034175.1 31961673 AX-177801554
NC_034175.1 30416393 AX-177733670
NC_034175.1 28495605 AX-177793431
NC_034175.1 29059434 AX-177983721
NC_034175.1 30116304 AX-169696745
NC_034175.1 28440650 AX-177808596
NC_034175.1 28724640 AX-177963894
NC_034175.1 30963957 AX-177983316
NC_034175.1 30089559 AX-169723903
NC_034175.1 31284067 AX-177760080
NC_034175.1 28269816 AX-177739966
NC_034175.1 31757226 AX-177749478
NC_034175.1 28853185 AX-177984950
NC_034175.1 30097646 AX-177761966
NC_034175.1 27641963 AX-169763814
NC_034175.1 33995588 AX-177659499
NC_034175.1 28907784 AX-177795351
NC_034175.1 29852469 AX-177733487
NC_034175.1 31119912 AX-177801072
NC_034175.1 28825823 AX-169698697
NC_034175.1 27983086 AX-177768720
NC_034175.1 29146233 AX-177947134
NC_034175.1 33053417 AX-177984946
NC_034175.1 28386832 AX-177925472
NC_034175.1 30309334 AX-177758460
NC_034175.1 31169061 AX-178013552
NC_034175.1 31441029 AX-169734295
NC_034175.1 27941280 AX-177961191
NC_034175.1 31448429 AX-177823048
NC_034175.1 31094400 AX-169688325
NC_034175.1 30174338 AX-177772097
NC_034175.1 32207657 AX-177758256
NC_034175.1 28229816 AX-169679972
NC_034175.1 30269317 AX-177769635
NC_034175.1 30880394 AX-177930174
NC_034175.1 31189662 AX-177753413
NC_034175.1 31576395 AX-177998394
NC_034175.1 29134180 AX-177811630
NC_034175.1 28120029 AX-177791170
NC_034175.1 32335161 AX-169654963
NC_034175.1 29325156 AX-177764049
NC_034175.1 28792566 AX-169569421
NC_034175.1 31953639 AX-169648936
NC_034175.1 29246076 AX-177959336
NC_034175.1 29346744 AX-177955392
NC_034175.1 29770214 AX-177665797
NC_034175.1 27220436 AX-169647744
NC_034175.1 28668541 AX-177982642
NC_034175.1 28841553 AX-177744595
NC_034175.1 28698555 AX-177728963
NC_034175.1 27099387 AX-177963398
NC_034175.1 31096925 AX-177767580
NC_034175.1 31226147 AX-169536129
NC_034175.1 28972447 AX-177718529
NC_034175.1 28084550 AX-178015502
NC_034175.1 30153236 AX-177923945
NC_034175.1 28861506 AX-177823050
NC_034175.1 27538827 AX-169536068
NC_034175.1 28919100 AX-177717791
NC_034175.1 27441014 AX-177823232
NC_034175.1 30072826 AX-177984036
NC_034175.1 31047482 AX-177719661
NC_034175.1 30366925 AX-177815624
NC_034175.1 27126731 AX-169528683
NC_034175.1 28871785 AX-177734232
NC_034175.1 34322998 AX-169536184
NC_034175.1 29991002 AX-177736677
NC_034175.1 33895219 AX-177742342
NC_034175.1 27462027 AX-177984532
NC_034175.1 28477154 AX-177761405
NC_034175.1 30156552 AX-177750144
NC_034175.1 28083592 AX-177943698
NC_034175.1 28900212 AX-177760218
NC_034175.1 27686570 AX-177967856
NC_034175.1 27332177 AX-177958252
NC_034175.1 30368457 AX-177673289
NC_034175.1 27250842 AX-177825837
NC_034175.1 27858957 AX-177711410
NC_034175.1 30714206 AX-177976326
NC_034175.1 34391179 AX-177810510
NC_034175.1 27726407 AX-177730897
NC_034175.1 29796695 AX-177686754
NC_034175.1 29236300 AX-177984553
NC_034175.1 31151735 AX-177966832
NC_034175.1 30985183 AX-177818107
NC_034175.1 31089352 AX-177964841
NC_034175.1 26908060 AX-177762303
NC_034175.1 28485241 AX-177780081
NC_034175.1 28136815 AX-169640780
NC_034175.1 29165276 AX-177966924
NC_034175.1 32391791 AX-169764790
NC_034175.1 33913805 AX-177973642
NC_034175.1 34017615 AX-177763400
NC_034175.1 29828710 AX-177803281
NC_034175.1 30195075 AX-178016471
NC_034175.1 29051086 AX-177754829
NC_034175.1 32110161 AX-177939890
NC_034175.1 32908767 AX-177931698
NC_034175.1 28762165 AX-177986011
NC_034175.1 31589568 AX-177668640
NC_034175.1 29783528 AX-177751998
NC_034175.1 28355186 AX-177958659
NC_034175.1 31398650 AX-177936786
NC_034175.1 30919357 AX-169608648
NC_034175.1 33147053 AX-177731997
NC_034175.1 31016218 AX-177954380
NC_034175.1 32820203 AX-177979151
NC_034175.1 30549745 AX-177733570
NC_034175.1 28525148 AX-177738486
NC_034175.1 27633821 AX-169752658
NC_034175.1 28784839 AX-178000953
NC_034175.1 29948310 AX-177960766
NC_034175.1 28333772 AX-169714319
NC_034175.1 29956011 AX-177824238
NC_034175.1 27204223 AX-169658031
NC_034175.1 28997318 AX-177966524
NC_034175.1 29019823 AX-177740374
NC_034175.1 30687181 AX-177779335
NC_034175.1 31593821 AX-169596381
NC_034175.1 27832163 AX-177668558
NC_034175.1 30008239 AX-169756591
NC_034175.1 29735560 AX-178000294
NC_034175.1 31181884 AX-177813483
NC_034175.1 30319149 AX-177933477
NC_034175.1 27736055 AX-177805917
NC_034175.1 30695934 AX-177771831
NC_034175.1 29707234 AX-177996520
NC_034175.1 30539294 AX-177823352
NC_034175.1 32318727 AX-178014655
NC_034175.1 29300978 AX-177955374
NC_034175.1 33921607 AX-169642598
NC_034175.1 29771100 AX-177719497
NC_034175.1 28106491 AX-177926633
NC_034175.1 28184869 AX-177775284
NC_034175.1 31050798 AX-177964156
NC_034175.1 31512529 AX-169745694
NC_034175.1 29096546 AX-177652932
NC_034175.1 27715601 AX-169711951
NC_034175.1 29042979 AX-177971062
NC_034175.1 27216385 AX-177701400
NC_034175.1 27000338 AX-169688414
NC_034175.1 28392573 AX-169714001
NC_034175.1 33930214 AX-177957451
NC_034175.1 30850343 AX-177775828
NC_034175.1 29688957 AX-169536114
NC_034175.1 30977544 AX-177696985
NC_034175.1 28301289 AX-178016029
NC_034175.1 28238786 AX-169728788
NC_034175.1 31363793 AX-177994367
NC_034175.1 30947979 AX-177730578
NC_034175.1 28515090 AX-177768363
NC_034175.1 32786621 AX-177959804
NC_034175.1 28011898 AX-177820728
NC_034175.1 30036722 AX-177766140
NC_034187.1 58273353 AX-177924119
NC_034175.1 26991250 AX-177775173
NC_034175.1 30558149 AX-177794760
NC_034175.1 27071316 AX-169650073
NC_034175.1 27000551 AX-177979469
NC_034175.1 29901916 AX-177814196
NC_034175.1 27012595 AX-177984694
NC_034175.1 27112992 AX-177761063
NC_034175.1 25790316 AX-177931036
NC_034175.1 26947169 AX-177740294
NC_034175.1 26972621 AX-177654257
NC_034175.1 27090020 AX-177976866
NC_034175.1 27165420 AX-177651312
NC_034175.1 28541333 AX-177935776
NC_034175.1 31144051 AX-177999517
NC_034175.1 34042208 AX-177652295
NC_034175.1 30301012 AX-177959703
NC_034175.1 26243171 AX-177927973
NC_034175.1 26158043 AX-177733163
NC_034175.1 26683467 AX-177783436
NC_034175.1 32343006 AX-177966725
NC_034175.1 49234009 AX-177799545
NC_034175.1 26699964 AX-177772702
NC_034175.1 29289965 AX-177788776
NC_034175.1 31133229 AX-177947080
NC_034175.1 26538409 AX-177668793
NC_034175.1 31709455 AX-177970045
NC_034175.1 25668940 AX-177771904
NC_034175.1 35393381 AX-177670380
NC_034175.1 29840982 AX-177799969
NC_034175.1 23649006 AX-169699513
NC_034175.1 30678028 AX-177939634
NC_034175.1 31479560 AX-177726806
NC_034175.1 27509316 AX-177805527
NC_034175.1 34177408 AX-177731698
NC_034175.1 29929663 AX-177964461
NC_034175.1 26580471 AX-177776889
NC_034175.1 26702204 AX-169527525
NC_034175.1 27322937 AX-177794620
NC_034175.1 27908651 AX-169536076
NC_034175.1 27861030 AX-169672550
NC_034175.1 27797346 AX-169536072
NC_034175.1 30613503 AX-177962646
NC_034175.1 27464681 AX-177719424
NC_034175.1 28799960 AX-177790062
NC_034175.1 32457995 AX-177930150
NC_034175.1 31112592 AX-169520088
NC_034175.1 30281337 AX-169613400
NC_034175.1 28064366 AX-177962133
NC_034175.1 29930073 AX-177712486
NC_034175.1 30629016 AX-169695290
NC_034175.1 27319880 AX-177715210
NC_034175.1 31135967 AX-177977410
NC_034175.1 30439648 AX-177975066
NC_034175.1 31870587 AX-177983396
NC_034175.1 27807368 AX-177802518
NC_034175.1 27288642 AX-177967115
NC_034175.1 26069748 AX-169661411
NC_034175.1 34075558 AX-177985747
NC_034175.1 26701855 AX-169528378
NC_034175.1 23069783 AX-177979742
NC_034175.1 29977604 AX-177795227
NC_034175.1 25277613 AX-177651513
NC_034175.1 27519094 AX-177944951
NC_034175.1 34044652 AX-169750498
NC_034175.1 26548341 AX-178016176
NC_034175.1 26066977 AX-177670670
NC_034175.1 22823930 AX-177720395
NC_034175.1 31870966 AX-177711997
NC_034175.1 34800449 AX-177766644
NC_034175.1 28110657 AX-177990391
NC_034175.1 30705602 AX-169743159
NC_034175.1 25736661 AX-169536023
NC_034175.1 28739608 AX-177950336
NC_034175.1 26290286 AX-177978408
NC_034175.1 23979412 AX-177983400
NC_034175.1 28972252 AX-169628211
NC_034175.1 23381804 AX-177724569
NC_034175.1 23674164 AX-177652445
NC_034175.1 27752681 AX-177971373
NC_034175.1 26326323 AX-177804741
NC_034175.1 25901349 AX-177665372
NC_034175.1 36352798 AX-169714831
NC_034175.1 26823507 AX-177809940
NC_034175.1 26811726 AX-177782703
NC_034175.1 27374669 AX-177735380
NC_034175.1 35942026 AX-177822843
NC_034175.1 27366943 AX-177790308
NC_034175.1 25901183 AX-177651453
NC_034175.1 32243100 AX-177963774
NC_034175.1 26848684 AX-177749938
NC_034175.1 22830050 AX-177821368
NC_034175.1 21294295 AX-177762804
NC_034175.1 27313472 AX-177760787
NC_034175.1 26973400 AX-177780248
NC_034175.1 35732074 AX-178013633
NC_034175.1 25790031 AX-177972690
NC_034175.1 30226257 AX-177814430
NC_034175.1 25362030 AX-177732899
NC_034175.1 26744363 AX-177794828
NC_034175.1 26051020 AX-177803462
NC_034175.1 27407393 AX-177985990
NC_034175.1 27575429 AX-178001020
NC_034175.1 25433299 AX-177992541
NC_034175.1 26879803 AX-177954080
NC_034175.1 26872063 AX-177969622
NC_034175.1 23726337 AX-169734080
NC_034175.1 24333907 AX-177938969
NC_034175.1 26782437 AX-177779988
NC_034175.1 26145822 AX-177976410
NC_034175.1 26463601 AX-177662935
NC_034175.1 26281085 AX-169722485
NC_034175.1 26418072 AX-177820016
NC_034175.1 25518167 AX-177778690
NC_034175.1 26318535 AX-177813288
NC_034175.1 23940049 AX-177662079
NC_034175.1 26338572 AX-177994723
NC_034175.1 26300658 AX-169643955
NC_034175.1 25203240 AX-177653642
NC_034175.1 26463459 AX-169528991
NC_034175.1 26428150 AX-177763758
NC_034175.1 23686489 AX-177821075
NC_034175.1 23142574 AX-177983027
NC_034175.1 24278262 AX-177998995
NC_034175.1 26191966 AX-177756603
NC_034175.1 34475223 AX-169641100
NC_034175.1 22592804 AX-169615617
NC_034175.1 26604654 AX-177729204
NC_034175.1 26920473 AX-177804785
NC_034175.1 26062950 AX-177725164
NC_034175.1 26511165 AX-177719309
NC_034175.1 25905718 AX-177715818
NC_034175.1 26368702 AX-178013727
NC_034175.1 23498742 AX-177744523
NC_034175.1 26097136 AX-177789993
NC_034175.1 26123909 AX-177963577
NC_034175.1 25202742 AX-178014561
NC_034175.1 26113180 AX-177800031
NC_034175.1 25271705 AX-177799471
NC_034175.1 26039563 AX-178013536
NC_034175.1 25900586 AX-177717578
NC_034175.1 25092292 AX-177819694
NC_034175.1 25469435 AX-177962633
NC_034175.1 23018563 AX-177725193
NC_034175.1 26147882 AX-169527713
NC_034175.1 26466023 AX-169652270
NC_034175.1 25084777 AX-177744358
NC_034175.1 25349889 AX-169754324
NC_034175.1 22337594 AX-169769553
NC_034175.1 22817385 AX-177723124
NC_034175.1 25591920 AX-177946091
NC_034175.1 25310534 AX-177944082
NC_034175.1 25748289 AX-177749313
NC_034175.1 23971419 AX-177767290
NC_034175.1 25479786 AX-177972640
NC_034175.1 25450485 AX-177965044
NC_034175.1 25441950 AX-177954971
NC_034175.1 25815088 AX-177976088
NC_034175.1 25009281 AX-177927708
NC_034175.1 25641652 AX-177725341
NC_034175.1 30054374 AX-177953131
NC_034175.1 25386454 AX-169606422
NC_034175.1 24843733 AX-169631666
NC_034175.1 25210178 AX-169659069
NC_034175.1 25488410 AX-177743758
NC_034175.1 25168755 AX-177997904
NC_034175.1 26014653 AX-177820149
NC_034175.1 25799678 AX-177953068
NC_034175.1 25890958 AX-177983635
NC_034175.1 25985534 AX-177783140
NC_034175.1 25949170 AX-177792495
NC_034175.1 25977200 AX-177978209
NC_034175.1 25993796 AX-177689593
NC_034175.1 25943724 AX-169689310
NC_034175.1 25641866 AX-169536021
NC_034175.1 25700176 AX-177778281
NC_034175.1 25718876 AX-177736486
NC_034175.1 25643987 AX-177725786
NC_034175.1 25626157 AX-177979310
NC_034175.1 25554739 AX-177960969
NC_034175.1 25298194 AX-177772648
NC_034175.1 25618548 AX-177960871
NC_034175.1 25496787 AX-177968676
NC_034175.1 25332873 AX-177730386
NC_034175.1 25460320 AX-177924758
NC_034175.1 25634409 AX-169658672
NC_034175.1 25184239 AX-177804996
NC_034175.1 24749024 AX-177800283
NC_034175.1 25157659 AX-177724951
NC_034175.1 25264303 AX-177727785
NC_034175.1 25162544 AX-177939036
NC_034175.1 24747080 AX-177928384
NC_034175.1 25132558 AX-169741129
NC_034175.1 25115334 AX-177814972
NC_034175.1 25159364 AX-177997938
NC_034175.1 24852745 AX-177805545
NC_034175.1 24643872 AX-177793581
NC_034175.1 24572288 AX-177754358
NC_034175.1 24694377 AX-177984230
NC_034175.1 25041815 AX-177986833
NC_034175.1 24722541 AX-177653189
NC_034175.1 24922620 AX-177729084
NC_034175.1 24806059 AX-177788563
NC_034175.1 24826455 AX-177763167
NC_034175.1 24794104 AX-177804571
NC_034175.1 25065221 AX-177976206
NC_034175.1 24722679 AX-177715825
NC_034175.1 24591021 AX-177930499
NC_034175.1 24623744 AX-169535989
NC_034175.1 24834412 AX-169651078
NC_034175.1 23403835 AX-177724851
NC_034175.1 23384148 AX-177772654
NC_034175.1 23382544 AX-177724232
NC_034175.1 25031873 AX-177797823
NC_034175.1 24616392 AX-178014357
NC_034175.1 24588426 AX-177662528
NC_034175.1 24026496 AX-169598000
NC_034175.1 25076520 AX-177978104
NC_034175.1 23392780 AX-177775748
NC_034175.1 24859223 AX-177930486
NC_034175.1 23205538 AX-169657729
NC_034175.1 24265671 AX-177925663
NC_034175.1 24395811 AX-177959229
NC_034175.1 24991204 AX-178000971
NC_034175.1 24103325 AX-177745214
NC_034175.1 25194660 AX-177990747
NC_034175.1 24726112 AX-177997671
NC_034175.1 24293876 AX-177802218
NC_034175.1 24217014 AX-177953194
NC_034175.1 24063995 AX-177971478
NC_034175.1 24127531 AX-177985517
NC_034175.1 23338526 AX-177966290
NC_034175.1 24036516 AX-177731099
NC_034175.1 25150283 AX-177777678
NC_034175.1 24124080 AX-177709854
NC_034175.1 24869152 AX-177956631
NC_034175.1 25002198 AX-177990464
NC_034175.1 24605297 AX-177758271
NC_034175.1 24320584 AX-177976882
NC_034175.1 24346629 AX-177962322
NC_034175.1 24071658 AX-169586172
NC_034175.1 24213642 AX-169653946
NC_034175.1 24167022 AX-169535979
NC_034186.1 20480638 AX-177659563
NC_034175.1 24208728 AX-177999090
NC_034175.1 24213467 AX-177714617
NC_034175.1 24055020 AX-177736449
NC_034175.1 22795860 AX-169608371
NC_034175.1 24330945 AX-177814558
NC_034175.1 24120189 AX-177769204
NC_034175.1 24879663 AX-169529181
NC_034175.1 24198351 AX-169757173
NC_034175.1 24257073 AX-177960578
NC_034175.1 24733592 AX-177820231
NC_034175.1 24500594 AX-177757065
NC_034175.1 23033078 AX-177764235
NC_034175.1 23627258 AX-177940171
NC_034175.1 24094106 AX-177768088
NC_034175.1 22208255 AX-177986401
NC_034175.1 23246737 AX-177960746
NC_034175.1 24378671 AX-177811784
NC_034175.1 23159189 AX-177975649
NC_034175.1 23786540 AX-177810835
NC_034175.1 22466518 AX-177745150
NC_034175.1 23292846 AX-177967458
NC_034175.1 23171313 AX-177711706
NC_034175.1 23631428 AX-177652002
NC_034175.1 23282785 AX-177751022
NC_034175.1 22443246 AX-169581675
NC_034175.1 23900930 AX-177753381
NC_034175.1 23877943 AX-177998212
NC_034175.1 23436337 AX-177997708
NC_034175.1 22646761 AX-177667962
NC_034175.1 22646069 AX-177713550
NC_034175.1 23132660 AX-177714852
NC_034175.1 23744146 AX-177957780
NC_034175.1 22432276 AX-177782745
NC_034175.1 23298019 AX-177929236
NC_034175.1 23672114 AX-177716255
NC_034175.1 21025576 AX-177978098
NC_034175.1 23295567 AX-177724445
NC_034175.1 23376845 AX-177963743
NC_034175.1 23185518 AX-177714359
NC_034175.1 23311910 AX-169587059
NC_034175.1 23389032 AX-177654131
NC_034175.1 23520506 AX-177771284
NC_034175.1 23928269 AX-169710637
NC_034175.1 23262940 AX-177982916
NC_034175.1 23563921 AX-169596440
NC_034175.1 23389665 AX-177655005
NC_034175.1 23273948 AX-177819589
NC_034175.1 23185299 AX-177722794
NC_034175.1 23963805 AX-177737048
NC_034175.1 23669230 AX-177793330
NC_034175.1 23940322 AX-177711826
NC_034175.1 23942709 AX-177786145
NC_034175.1 23254508 AX-177730005
NC_034175.1 23219455 AX-169704067
NC_034175.1 23156161 AX-177651632
NC_034175.1 22514069 AX-177927222
NC_034175.1 21787600 AX-177662356
NC_034175.1 22618318 AX-169666872
NC_034175.1 22256204 AX-169692719
NC_034175.1 22941761 AX-169581205
NC_034175.1 20941792 AX-177983934
NC_034175.1 23085945 AX-177805356
NC_034175.1 21212897 AX-177755142
NC_034175.1 22481801 AX-177953407
NC_034175.1 22514096 AX-177925892
NC_034175.1 22803375 AX-177965552
NC_034175.1 22733489 AX-177937978
NC_034175.1 22761808 AX-177749147
NC_034175.1 22264171 AX-169757299
NC_034175.1 22378783 AX-177990478
NC_034175.1 20871386 AX-169754934
NC_034175.1 23110290 AX-177820945
NC_034175.1 22238330 AX-169571076
NC_034175.1 22271411 AX-177721721
NC_034175.1 22514536 AX-177965557
NC_034175.1 22621777 AX-169639076
NC_034175.1 22583170 AX-177954356
NC_034175.1 22088518 AX-177962040
NC_034175.1 22586244 AX-177663985
NC_034175.1 22345578 AX-177748705
NC_034175.1 22567792 AX-169626493
NC_034175.1 22591905 AX-177778604
NC_034175.1 21948827 AX-177967904
NC_034175.1 22636839 AX-177793097
NC_034175.1 22246988 AX-169708345
NC_034175.1 22325239 AX-177951434
NC_034175.1 22459201 AX-177975745
NC_034175.1 22099218 AX-177964506
NC_034175.1 22116548 AX-177790203
NC_034175.1 22133729 AX-169535953
NC_034175.1 22687886 AX-177735728
NC_034175.1 21691604 AX-177737338
NC_034175.1 22670860 AX-177811229
NC_034175.1 22645726 AX-177966583
NC_034175.1 22399032 AX-177746905
NC_034175.1 22407227 AX-177967353
NC_034175.1 22162582 AX-177998783
NC_034175.1 22478412 AX-177951164
NC_034175.1 21082510 AX-177963213
NC_034175.1 21601845 AX-177822621
NC_034175.1 21830688 AX-177984730
NC_034175.1 22680458 AX-177954390
NC_034175.1 21968179 AX-177742015
NC_034175.1 22180408 AX-177778121
NC_034175.1 22106727 AX-177964079
NC_034175.1 21838398 AX-169649654
NC_034175.1 21882707 AX-177959748
NC_034175.1 22017105 AX-177988902
NC_034175.1 21899601 AX-177754890
NC_034175.1 21762989 AX-169740034
NC_034175.1 21622309 AX-177787688
NC_034175.1 20828058 AX-177810798
NC_034175.1 21796279 AX-169645385
NC_034175.1 21582677 AX-177813927
NC_034175.1 21308823 AX-177966776
NC_034175.1 21873279 AX-177779963
NC_034175.1 21751381 AX-177723708
NC_034175.1 21593457 AX-177811968
NC_034175.1 21746675 AX-177818879
NC_034175.1 21074142 AX-177969192
NC_034175.1 21197229 AX-177960354
NC_034175.1 21939326 AX-177981696
NC_034175.1 21702471 AX-177975208
NC_034175.1 21491784 AX-177978228
NC_034175.1 21575309 AX-178000686
NC_034175.1 21146027 AX-177977819
NC_034175.1 20083179 AX-169662001
NC_034175.1 20679631 AX-177804913
NC_034175.1 21359103 AX-177713285
NC_034175.1 21408794 AX-177995821
NC_034175.1 8288358 AX-169576845
NC_034175.1 20713852 AX-177802493
NC_034175.1 21205373 AX-178014466
NC_034175.1 21376349 AX-177714471
NC_034175.1 20880860 AX-178014827
NC_034175.1 20768845 AX-169570738
NC_034175.1 21387511 AX-177728354
NC_034175.1 59091912 AX-169736557
NC_034175.1 21180758 AX-177804863
NC_034175.1 21171352 AX-177986614
NC_034175.1 3029233 AX-177944694
NC_034175.1 59079967 AX-177810577
NC_034175.1 25758961 AX-177986111
NC_034175.1 43193372 AX-169536478
NC_034175.1 59965786 AX-177940626
NC_034175.1 25781127 AX-177736299
NC_034175.1 27006851 AX-177668548
NC_034175.1 25210979 AX-177930106
NC_034175.1 20594665 AX-177991170
NC_034175.1 7627330 AX-177941039
NC_034175.1 21871243 AX-177933631
NC_034175.1 38486133 AX-169654369
NC_034175.1 31028787 AX-177941414
NC_034175.1 25659687 AX-177981504
NC_034175.1 25663328 AX-177715183
NC_034175.1 27004681 AX-177658134
NC_034175.1 18330942 AX-177781817
NC_034175.1 19711297 AX-177976120
NC_034175.1 46790985 AX-177967966
NC_034186.1 7337629 AX-177658544
NC_034175.1 51154743 AX-177929972
NC_034175.1 11216651 AX-177652110
NC_034175.1 59665746 AX-177971500
NC_034175.1 5475104 AX-177937720
NC_034175.1 66845789 AX-177933659
NC_034175.1 5566877 AX-177726296
NC_034175.1 9084110 AX-169683693
NC_034175.1 8965379 AX-177712048
NC_034175.1 56771694 AX-177665376
NC_034175.1 21049606 AX-177960959
NC_034175.1 18535207 AX-177977655
NC_034175.1 11213619 AX-177659804
NC_034175.1 48082812 AX-177937479
NC_034175.1 7556993 AX-177652506
NC_034175.1 52582232 AX-177702336
NC_034175.1 59534568 AX-177685264
NC_034175.1 11205324 AX-177944418
NC_034175.1 20288795 AX-177949288
NC_034175.1 25414320 AX-177945522
NC_034175.1 65458245 AX-177679042
NC_034175.1 9022047 AX-177924061
NC_034175.1 26463013 AX-177652182
NC_034175.1 18167410 AX-177708617
NC_034175.1 39131147 AX-177967416
NC_034175.1 26045600 AX-177945709
NC_034175.1 23122994 AX-177742326
NC_034175.1 26194960 AX-177943975
NC_034175.1 20603466 AX-177995788
NC_034175.1 12167175 AX-177765609
NC_034175.1 20427803 AX-177995243
NC_034175.1 25352992 AX-177820214
NC_034175.1 22272516 AX-177962355
NC_034175.1 23717455 AX-177982503
NC_034175.1 24549151 AX-177968415
NC_034175.1 23988459 AX-169535978
NC_034186.1 7698075 AX-177662099
NC_034175.1 26391805 AX-177688833
NC_034175.1 20620456 AX-177998924
NC_034175.1 20838672 AX-177810330
NC_034175.1 18706615 AX-177929279
NC_034175.1 23973431 AX-177930194
NC_034175.1 8865696 AX-177958321
NC_034175.1 23155598 AX-177663165
NC_034175.1 23102173 AX-177984189
NC_034175.1 22575767 AX-177967751
NC_034175.1 17862220 AX-177786985
NC_034175.1 22558738 AX-177984069
NC_034175.1 18751670 AX-169733579
NC_034175.1 21822935 AX-177943057
NC_034175.1 20622670 AX-177716357
NC_034175.1 21982084 AX-177960948
NC_034175.1 23000091 AX-177767373
NC_034175.1 21424309 AX-177800155
NC_034175.1 21325303 AX-177807091
NC_034175.1 22375170 AX-177929184
NC_034175.1 20417885 AX-177986870
NC_034175.1 19399826 AX-177660645
NC_034175.1 21240547 AX-169535933
NC_034175.1 12193344 AX-169645447
NC_034175.1 21016052 AX-177929538
NC_034175.1 18504268 AX-177650468
NC_034175.1 22588612 AX-177663081
NC_034175.1 23045255 AX-177969431
NC_034175.1 18746884 AX-177661269
NC_034175.1 13471983 AX-169695638
NC_034175.1 22216617 AX-169593260
NC_034175.1 18273700 AX-177761937
NC_034175.1 21286570 AX-177980915
NC_034175.1 21775395 AX-177780718
NC_034175.1 22229400 AX-177755488
NC_034175.1 10569397 AX-177946273
NC_034175.1 21482632 AX-177964629
NC_034175.1 5814436 AX-177989836
NC_034175.1 6201228 AX-177750479
NC_034186.1 119835 AX-177822248
NC_034175.1 20791431 AX-169576475
NC_034175.1 16822957 AX-177651257
NC_034175.1 18323546 AX-177795120
NC_034175.1 19592671 AX-177652215
NC_034175.1 21134281 AX-177982351
NC_034175.1 19024033 AX-177747679
NC_034175.1 18168465 AX-177670465
NC_034175.1 16824373 AX-177999943
NC_034175.1 20226753 AX-178016198
NC_034175.1 15773645 AX-177771669
NC_034175.1 21822751 AX-177961307
NC_034175.1 18125706 AX-169582011
NC_034186.1 7559022 AX-177927916
NC_034175.1 8873002 AX-177718743
NC_034175.1 15482387 AX-177809060
NC_034175.1 18539278 AX-177725094
NC_034175.1 16161607 AX-177664781
NC_034175.1 20547852 AX-177818255
NC_034186.1 6107125 AX-177779979
NC_034175.1 21127830 AX-177727296
NC_034175.1 9018737 AX-177767121
NC_034186.1 7315316 AX-177716610
NC_034175.1 21855392 AX-177983489
NC_034186.1 7473728 AX-177809688
NC_034175.1 19318847 AX-169672656
NC_034175.1 18261196 AX-169733509
NC_034175.1 12123959 AX-177717640
NC_034175.1 20726140 AX-177980090
NC_034175.1 19421823 AX-177726326
NC_034175.1 16892048 AX-177665248
NC_034175.1 12119792 AX-177981007
NC_034175.1 19537928 AX-177963285
NC_034175.1 20888873 AX-177954853
NC_034175.1 20524035 AX-177816878
NC_034175.1 20565389 AX-177659793
NC_034175.1 20164230 AX-177759661
NC_034175.1 19497622 AX-177726383
NC_034175.1 20850769 AX-177818584
NC_034175.1 20501040 AX-177759522
NC_034175.1 21558698 AX-177755517
NC_034175.1 21619300 AX-177726974
NC_034175.1 21154424 AX-177971682
NC_034175.1 20966380 AX-177979809
NC_034175.1 20925302 AX-169752577
NC_034175.1 20817227 AX-177758526
NC_034175.1 21681950 AX-169663708
NC_034175.1 20915720 AX-177992838
NC_034175.1 21422431 AX-169518678
NC_034175.1 21379249 AX-177953396
NC_034175.1 20446642 AX-177802087
NC_034175.1 20648371 AX-177967636
NC_034175.1 20358540 AX-177964306
NC_034175.1 20532407 AX-169614194
NC_034175.1 20311446 AX-177968732
NC_034175.1 20509412 AX-177797730
NC_034175.1 21248463 AX-177956172
NC_034175.1 20030905 AX-177985964
NC_034175.1 21276240 AX-177971085
NC_034175.1 20281273 AX-177965387
NC_034175.1 21162298 AX-177954636
NC_034175.1 20333594 AX-169636369
NC_034175.1 20369583 AX-177816716
NC_034175.1 20344260 AX-178000220
NC_034175.1 20550839 AX-177712699
NC_034175.1 20898830 AX-169714220
NC_034175.1 21444470 AX-169638107
NC_034175.1 20294389 AX-177954921
NC_034175.1 21724710 AX-177946957
NC_034175.1 20697265 AX-177792080
NC_034175.1 20612260 AX-177995794
NC_034175.1 21652338 AX-177727801
NC_034175.1 20217741 AX-169692686
NC_034175.1 20538844 AX-177725973
NC_034175.1 20656126 AX-177764142
NC_034175.1 20628945 AX-177959843
NC_034175.1 20640696 AX-177975870
NC_034175.1 20566946 AX-177671085
NC_034175.1 20243767 AX-177793389
NC_034175.1 18706017 AX-177658325
NC_034175.1 20199704 AX-177749518
NC_034175.1 19272329 AX-177711626
NC_034175.1 20623359 AX-177651859
NC_034175.1 20487081 AX-177935687
NC_034175.1 20048392 AX-169535908
NC_034175.1 20073792 AX-177736065
NC_034175.1 19049878 AX-177651694
NC_034175.1 20208985 AX-177958108
NC_034175.1 18825963 AX-177777313
NC_034175.1 18849572 AX-169741608
NC_034175.1 18831240 AX-177716867
NC_034175.1 19779511 AX-177925671
NC_034175.1 20100055 AX-177998666
NC_034175.1 15946804 AX-177976295
NC_034175.1 19459698 AX-178000514
NC_034175.1 19469012 AX-177996783
NC_034175.1 18830206 AX-177722352
NC_034175.1 16456478 AX-177983124
NC_034175.1 18524767 AX-177986834
NC_034175.1 20388313 AX-177703578
NC_034175.1 18807518 AX-177953320
NC_034175.1 19273085 AX-177724124
NC_034175.1 19268151 AX-177775336
NC_034175.1 20091998 AX-177805148
NC_034175.1 19279552 AX-177811231
NC_034175.1 22024968 AX-177802699
NC_034175.1 20151885 AX-177981198
NC_034175.1 20039457 AX-177806915
NC_034175.1 19952136 AX-177961992
NC_034175.1 18859050 AX-177949120
NC_034175.1 19952505 AX-169648316
NC_034175.1 17438290 AX-177730275
NC_034175.1 20064406 AX-177955965
NC_034175.1 19952767 AX-177718554
NC_034175.1 19999068 AX-177925696
NC_034175.1 19997656 AX-177957183
NC_034175.1 20005263 AX-169679001
NC_034175.1 19891550 AX-169711118
NC_034175.1 18800047 AX-177811660
NC_034175.1 20017160 AX-177955231
NC_034175.1 18987564 AX-177968103
NC_034175.1 19831417 AX-177770131
NC_034175.1 19944626 AX-177979052
NC_034175.1 19166700 AX-177665833
NC_034175.1 18716178 AX-177661430
NC_034175.1 19960014 AX-177970884
NC_034175.1 18707862 AX-177659812
NC_034175.1 19902640 AX-177745006
NC_034175.1 19920203 AX-177793095
NC_034175.1 18857963 AX-177989515
NC_034175.1 19347554 AX-169645412
NC_034175.1 18832855 AX-177648735
NC_034175.1 19969474 AX-177985691
NC_034175.1 19720325 AX-177742840
NC_034175.1 18612941 AX-177722650
NC_034175.1 18915933 AX-169605742
NC_034175.1 19355823 AX-177810631
NC_034175.1 18941109 AX-169684660
NC_034175.1 18904793 AX-177971203
NC_034175.1 18911231 AX-177712865
NC_034175.1 18938924 AX-177990305
NC_034175.1 18777015 AX-177670109
NC_034175.1 18606348 AX-177982925
NC_034175.1 19579408 AX-177964948
NC_034175.1 19584749 AX-177666121
NC_034175.1 18626058 AX-169527326
NC_034175.1 18881804 AX-177954963
NC_034175.1 19165557 AX-177977122
NC_034175.1 19792081 AX-177713301
NC_034175.1 19792788 AX-177711002
NC_034175.1 19273547 AX-177925336
NC_034175.1 18873961 AX-177995719
NC_034175.1 19792639 AX-177721705
NC_034175.1 18664276 AX-169535873
NC_034175.1 19590746 AX-177725816
NC_034175.1 18480063 AX-177954670
NC_034175.1 19815046 AX-177736059
NC_034175.1 18883733 AX-177718367
NC_034175.1 19494747 AX-177795611
NC_034175.1 19822619 AX-177790907
NC_034175.1 18633109 AX-177764711
NC_034175.1 19675046 AX-169570180
NC_034175.1 19761562 AX-177929413
NC_034175.1 19635704 AX-177762777
NC_034175.1 18011003 AX-178016150
NC_034175.1 19643080 AX-177982622
NC_034175.1 18974374 AX-177756425
NC_034175.1 19423524 AX-177714392
NC_034175.1 19421272 AX-169637457
NC_034175.1 18147492 AX-177732315
NC_034175.1 19451134 AX-177760945
NC_034175.1 19413327 AX-178015323
NC_034175.1 19404054 AX-177765837
NC_034175.1 18775691 AX-169524071
NC_034175.1 18444835 AX-177769253
NC_034175.1 19565243 AX-177934341
NC_034175.1 19154754 AX-169641937
NC_034175.1 19395525 AX-169724169
NC_034175.1 19399708 AX-177718735
NC_034175.1 19592543 AX-177724590
NC_034175.1 19593691 AX-177714662
NC_034175.1 19250997 AX-169636813
NC_034175.1 18625746 AX-177721525
NC_034175.1 18162785 AX-169527409
NC_034175.1 18502081 AX-177936436
NC_034175.1 18617001 AX-177726736
NC_034175.1 19586922 AX-177962450
NC_034175.1 19792303 AX-177790330
NC_034175.1 18026413 AX-177755477
NC_034175.1 18653935 AX-177974341
NC_034175.1 18683597 AX-169620917
NC_034175.1 18709213 AX-169578611
NC_034175.1 18624179 AX-169645309
NC_034175.1 18103446 AX-177748857
NC_034175.1 18556528 AX-177934216
NC_034175.1 18646579 AX-177729031
NC_034175.1 18304581 AX-177984203
NC_034175.1 18558714 AX-177729445
NC_034175.1 18061613 AX-177937422
NC_034175.1 18338280 AX-177775980
NC_034175.1 18389411 AX-177804286
NC_034175.1 18163265 AX-169659222
NC_034175.1 18579916 AX-177984949
NC_034175.1 18314623 AX-177805617
NC_034175.1 18482088 AX-177717102
NC_034175.1 18373795 AX-177732249
NC_034175.1 18353853 AX-177972080
NC_034175.1 18101057 AX-177715874
NC_034175.1 18431751 AX-169590164
NC_034175.1 18191533 AX-177715404
NC_034175.1 18075432 AX-177809578
NC_034175.1 18397017 AX-177738574
NC_034175.1 17973798 AX-177752727
NC_034175.1 17833167 AX-169525066
NC_034175.1 17994949 AX-177808600
NC_034175.1 18089558 AX-178014399
NC_034175.1 17845765 AX-177714006
NC_034175.1 18101795 AX-169567385
NC_034175.1 17772514 AX-169612611
NC_034175.1 17823914 AX-169666834
NC_034175.1 17919933 AX-177954612
NC_034175.1 16847155 AX-96153882
NC_034175.1 16954035 AX-169633774
NC_034175.1 17616393 AX-177926006
NC_034175.1 18265592 AX-177725805
NC_034175.1 17487616 AX-169709305
NC_034175.1 16972391 AX-177997564
NC_034175.1 17550717 AX-177754770
NC_034175.1 17289853 AX-177812704
NC_034175.1 18421010 AX-177970118
NC_034175.1 15507634 AX-177723868
NC_034175.1 17226328 AX-177736473
NC_034175.1 18191655 AX-177664956
NC_034175.1 16935242 AX-177987718
NC_034175.1 16937504 AX-177717755
NC_034175.1 17098120 AX-177937508
NC_034175.1 16692689 AX-177789446
NC_034175.1 15810139 AX-177967872
NC_034175.1 17125585 AX-177969867
NC_034175.1 17129462 AX-87866671
NC_034175.1 16524018 AX-177785300
NC_034175.1 16527887 AX-169535820
NC_034175.1 15837901 AX-177768952
NC_034175.1 16993069 AX-177722802
NC_034175.1 18247463 AX-177791250
NC_034175.1 17129514 AX-169667185
NC_034175.1 17965407 AX-177981648
NC_034175.1 18049469 AX-177800216
NC_034175.1 18255041 AX-177975614
NC_034175.1 18200138 AX-169771160
NC_034175.1 17336657 AX-177718478
NC_034175.1 17450723 AX-177754641
NC_034175.1 17338718 AX-169673682
NC_034175.1 16202341 AX-177787276
NC_034175.1 16182985 AX-177764134
NC_034175.1 17363567 AX-169660215
NC_034175.1 17518333 AX-169612991
NC_034175.1 18120299 AX-177730654
NC_034175.1 17329269 AX-169663768
NC_034186.1 7564134 AX-177711494
NC_034175.1 16174787 AX-169683205
NC_034175.1 17561006 AX-177712360
NC_034175.1 16998806 AX-177942660
NC_034175.1 17663061 AX-177933150
NC_034175.1 17753475 AX-177824804
NC_034175.1 14716427 AX-169746507
NC_034175.1 16835454 AX-169668506
NC_034175.1 17038266 AX-177665065
NC_034175.1 17678426 AX-177998945
NC_034175.1 15562274 AX-177806066
NC_034175.1 18136107 AX-177955295
NC_034175.1 18157908 AX-177776125
NC_034175.1 17093091 AX-177969897
NC_034175.1 16980291 AX-177764777
NC_034175.1 17376829 AX-169522367
NC_034175.1 15953956 AX-169535805
NC_034175.1 17575620 AX-177791172
NC_034175.1 17712689 AX-177946867
NC_034175.1 17144810 AX-177668395
NC_034175.1 16019589 AX-169571536
NC_034175.1 17710242 AX-177972001
NC_034175.1 17497351 AX-177986010
NC_034175.1 17038327 AX-177668830
NC_034175.1 17608418 AX-169710189
NC_034175.1 16883803 AX-177737516
NC_034175.1 16759086 AX-177984708
NC_034175.1 16570710 AX-169719574
NC_034175.1 17376546 AX-177715250
NC_034175.1 17021517 AX-177737476
NC_034175.1 17534481 AX-177971261
NC_034175.1 17321216 AX-177975748
NC_034175.1 17049153 AX-177773919
NC_034175.1 17141973 AX-177757626
NC_034175.1 17562833 AX-177742930
NC_034175.1 17374082 AX-177715213
NC_034175.1 13093161 AX-177663674
NC_034175.1 17372789 AX-177788376
NC_034175.1 15532662 AX-177712972
NC_034175.1 16799050 AX-177816320
NC_034175.1 13249135 AX-177760756
NC_034175.1 17038152 AX-177722266
NC_034175.1 16114001 AX-177794167
NC_034175.1 16732688 AX-177952882
NC_034175.1 17199566 AX-177730166
NC_034175.1 17150674 AX-177983604
NC_034175.1 17398702 AX-177722684
NC_034175.1 16962132 AX-177793728
NC_034175.1 17197144 AX-177949249
NC_034175.1 17583213 AX-177797250
NC_034175.1 17282511 AX-177958981
NC_034175.1 16231383 AX-177975784
NC_034175.1 16028166 AX-169578115
NC_034175.1 14955808 AX-177738589
NC_034175.1 15846540 AX-177787783
NC_034175.1 11609715 AX-177759773
NC_034175.1 14477537 AX-177717724
NC_034175.1 14483836 AX-96278733
NC_034175.1 16270825 AX-177961515
NC_034186.1 7427536 AX-177681406
NC_034175.1 14477212 AX-177724367
NC_034175.1 17640987 AX-177729258
NC_034175.1 14227349 AX-177806236
NC_034175.1 14948874 AX-169535783
NC_034186.1 7117514 AX-177934319
NC_034175.1 16578632 AX-169626480
NC_034175.1 13169536 AX-169587696
NC_034175.1 16626176 AX-177807089
NC_034175.1 13593581 AX-177714649
NC_034175.1 16721507 AX-169746230
NC_034175.1 16779490 AX-178000857
NC_034175.1 16768577 AX-177986591
NC_034175.1 17694563 AX-177790902
NC_034175.1 16602756 AX-177798243
NC_034175.1 15434526 AX-177823689
NC_034175.1 15641546 AX-177953598
NC_034175.1 15855776 AX-177975498
NC_034175.1 12486306 AX-177652986
NC_034175.1 13955312 AX-177808955
NC_034175.1 8243947 AX-177778274
NC_034186.1 7580466 AX-177776420
NC_034175.1 16489469 AX-177998151
NC_034175.1 14410580 AX-177787266
NC_034175.1 15604820 AX-177754698
NC_034175.1 11501410 AX-177746295
NC_034175.1 12833948 AX-177667812
NC_034175.1 13964879 AX-177820794
NC_034175.1 8014847 AX-177747292
NC_034175.1 9343507 AX-177978156
NC_034175.1 11421697 AX-177776622
NC_034175.1 8154112 AX-177739648
NC_034175.1 11398321 AX-169535695
NC_034175.1 315314 AX-177698760
NC_034175.1 16166706 AX-169669441
NC_034175.1 8873475 AX-177726740
NC_034175.1 9326431 AX-177952238
NC_034175.1 11233396 AX-177731402
NC_034175.1 15746804 AX-177930295
NC_034175.1 13897654 AX-177965472
NC_034175.1 9298881 AX-177997702
NC_034175.1 16379575 AX-177723466
NC_034175.1 15742904 AX-177825767
NC_034186.1 7938245 AX-177651977
NC_034175.1 16751680 AX-177925179
NC_034175.1 7900609 AX-177770065
NC_034186.1 7624104 AX-169765101
NC_034175.1 5903941 AX-177743375
NC_034175.1 15880930 AX-177729985
NC_034175.1 9487141 AX-177975524
NC_034175.1 6643475 AX-177820991
NC_034175.1 14401758 AX-169587692
NC_034175.1 4815415 AX-177797398
NC_034196.1 12300075 AX-177942136
NC_034175.1 16428252 AX-177931688
NC_034186.1 7641288 AX-177809113
NC_034175.1 12559969 AX-177777399
NC_034175.1 11508845 AX-177774802
NC_034175.1 15643575 AX-177926378
NC_034175.1 7154537 AX-177953485
NC_034175.1 12397491 AX-177967046
NC_034175.1 17502985 AX-169579194
NC_034175.1 14799061 AX-177970125
NC_034175.1 7697092 AX-177788893
NC_034175.1 16436249 AX-177741279
NC_034175.1 15764099 AX-177961364
NC_034175.1 15649319 AX-177967364
NC_034175.1 18165235 AX-177824191
NC_034175.1 4000863 AX-177801027
NC_034175.1 2804498 AX-169573196
NC_034175.1 6605740 AX-177770602
NC_034175.1 16096147 AX-177817995
NC_034175.1 15664816 AX-169755512
NC_034175.1 15683026 AX-177765199
NC_034175.1 16541252 AX-177768072
NC_034186.1 7795445 AX-177779439
NC_034175.1 17376891 AX-169529659
NC_034175.1 18164100 AX-169632476
NC_034175.1 16460405 AX-177721186
NC_034175.1 16407629 AX-177743009
NC_034175.1 16415169 AX-177744767
NC_034186.1 7410067 AX-177756985
NC_034175.1 16167761 AX-169660992
NC_034175.1 16423809 AX-177812288
NC_034175.1 15457627 AX-177965125
NC_034175.1 13283162 AX-169535741
NC_034175.1 14491591 AX-169631823
NC_034175.1 8112703 AX-169726180
NC_034175.1 14068033 AX-177695211
NC_034175.1 11072478 AX-177742799
NC_034175.1 7989463 AX-177787145
NC_034175.1 16358801 AX-177740070
NC_034175.1 13941392 AX-177756600
NC_034175.1 15912598 AX-169605592
NC_034175.1 14389869 AX-169580217
NC_034175.1 9161367 AX-177998514
NC_034175.1 16086231 AX-177663599
NC_034175.1 15863651 AX-177759275
NC_034175.1 16248098 AX-177809207
NC_034175.1 15364546 AX-169673135
NC_034175.1 16449094 AX-177952936
NC_034175.1 15792329 AX-177957295
NC_034175.1 14604503 AX-177762801
NC_034175.1 9283303 AX-177968604
NC_034175.1 14576156 AX-177714851
NC_034175.1 16497353 AX-169621534
NC_034175.1 15752101 AX-177777107
NC_034175.1 16458017 AX-169535816
NC_034175.1 8235638 AX-177776902
NC_034175.1 15403938 AX-177747078
NC_034175.1 8261141 AX-169577228
NC_034175.1 13279510 AX-177711672
NC_034175.1 15365374 AX-177719343
NC_034175.1 9062251 AX-177726121
NC_034175.1 13281200 AX-177795905
NC_034175.1 16465926 AX-177965767
NC_034175.1 14846496 AX-177998475
NC_034175.1 13179972 AX-177802017
NC_034175.1 14616793 AX-177721059
NC_034175.1 15450045 AX-169656061
NC_034175.1 1205972 AX-177787550
NC_034175.1 16349154 AX-169535810
NC_034175.1 11717613 AX-177793925
NC_034175.1 6209425 AX-169648347
NC_034175.1 5621193 AX-177950721
NC_034175.1 12568885 AX-177737974
NC_034175.1 8252974 AX-177997827
NC_034186.1 7680432 AX-177979826
NC_034175.1 11726871 AX-177752642
NC_034175.1 15425906 AX-169727882
NC_034175.1 10537996 AX-177803733
NC_034175.1 14418377 AX-169631499
NC_034175.1 14440942 AX-177665657
NC_034175.1 16387083 AX-177721534
NC_034175.1 13264298 AX-177943131
NC_034175.1 8342900 AX-169645959
NC_034175.1 6257585 AX-177991171
NC_034175.1 16394076 AX-177778729
NC_034175.1 1076757 AX-178016531
NC_034175.1 8345414 AX-169526720
NC_034175.1 14431827 AX-177806697
NC_034175.1 15125896 AX-169634900
NC_034175.1 14455869 AX-177808064
NC_034175.1 5769028 AX-177790493
NC_034175.1 13905622 AX-177956010
NC_034175.1 9264440 AX-177977537
NC_034175.1 5789673 AX-169657395
NC_034175.1 8652946 AX-178016638
NC_034175.1 6188972 AX-177955417
NC_034175.1 14000292 AX-177817337
NC_034175.1 7287484 AX-177953756
NC_034175.1 6716743 AX-177955015
NC_034175.1 8362766 AX-177713371
NC_034186.1 7377819 AX-177823185
NC_034175.1 16386792 AX-177719322
NC_034175.1 13067206 AX-169529230
NC_034175.1 7082658 AX-177947045
NC_034175.1 8598603 AX-177757823
NC_034175.1 6953630 AX-177746730
NC_034175.1 7367356 AX-177970319
NC_034175.1 7004308 AX-177712611
NC_034175.1 7173810 AX-177777486
NC_034175.1 16282717 AX-177739256
NC_034175.1 13828189 AX-177965839
NC_034175.1 7421707 AX-177663635
NC_034186.1 7647664 AX-177712733
NC_034175.1 16481660 AX-169649401
NC_034175.1 1049709 AX-177650581
NC_034175.1 8291805 AX-169583249
NC_034175.1 7080271 AX-177965891
NC_034175.1 15673514 AX-177753430
NC_034175.1 8291020 AX-177717056
NC_034175.1 14741927 AX-177796561
NC_034175.1 6972123 AX-177981673
NC_034175.1 15974258 AX-177991940
NC_034175.1 7228755 AX-177932498
NC_034175.1 7419196 AX-177668240
NC_034175.1 14780727 AX-177791411
NC_034175.1 15718802 AX-177963783
NC_034175.1 15371982 AX-177761223
NC_034175.1 15964644 AX-177712077
NC_034175.1 15856197 AX-177932483
NC_034175.1 15201698 AX-177815628
NC_034175.1 15966425 AX-177956953
NC_034175.1 8192980 AX-177775580
NC_034175.1 10327107 AX-169577415
NC_034175.1 15313477 AX-177806222
NC_034175.1 15356774 AX-178000839
NC_034175.1 15224076 AX-177716753
NC_034175.1 15337501 AX-169521070
NC_034175.1 15219431 AX-177956977
NC_034175.1 15237928 AX-177721765
NC_034175.1 14898147 AX-169529996
NC_034175.1 14858348 AX-177799896
NC_034175.1 10348078 AX-177710055
NC_034175.1 14949247 AX-177715801
NC_034175.1 15031887 AX-177819771
NC_034186.1 7708261 AX-177973498
NC_034175.1 14925905 AX-177802082
NC_034175.1 10307373 AX-177953665
NC_034175.1 14909294 AX-169535778
NC_034175.1 14947871 AX-169664749
NC_034175.1 9676391 AX-177928614
NC_034175.1 8805300 AX-177807966
NC_034175.1 15256166 AX-177738203
NC_034186.1 7169235 AX-177744913
NC_034175.1 12956463 AX-169664092
NC_034175.1 13592994 AX-177718827
NC_034175.1 14898240 AX-177721709
NC_034175.1 14352418 AX-169686639
NC_034175.1 14535792 AX-177998530
NC_034175.1 15211685 AX-177967303
NC_034175.1 8734601 AX-177962975
NC_034175.1 14236406 AX-169697185
NC_034175.1 14282263 AX-169573687
NC_034186.1 7155965 AX-177997680
NC_034175.1 14495948 AX-177712753
NC_034175.1 10496472 AX-169704474
NC_034175.1 14917395 AX-177992454
NC_034175.1 13357607 AX-177966723
NC_034175.1 12222313 AX-169654852
NC_034175.1 14877098 AX-177807388
NC_034175.1 14729680 AX-177962758
NC_034175.1 14265761 AX-177985216
NC_034175.1 14897443 AX-169535777
NC_034175.1 14239024 AX-169732285
NC_034175.1 8369866 AX-177823095
NC_034175.1 15554294 AX-177744751
NC_034175.1 8883099 AX-177748600
NC_034175.1 13496222 AX-169681095
NC_034175.1 13588040 AX-177809694
NC_034175.1 8828839 AX-177753575
NC_034175.1 9022828 AX-177933697
NC_034175.1 12047309 AX-177926669
NC_034175.1 14291907 AX-177761658
NC_034175.1 13748589 AX-177799908
NC_034175.1 13277713 AX-177720846
NC_034175.1 14238850 AX-177723208
NC_034175.1 10370283 AX-169567315
NC_034175.1 13383615 AX-177759301
NC_034175.1 8584682 AX-177809040
NC_034175.1 10361072 AX-177741245
NC_034175.1 14239510 AX-177719795
NC_034175.1 11943779 AX-177773084
NC_034175.1 13534888 AX-177805814
NC_034175.1 6853733 AX-169701593
NC_034175.1 3320500 AX-177977301
NC_034175.1 5513873 AX-178014346
NC_034175.1 6163831 AX-177824166
NC_034175.1 7395190 AX-177726765
NC_034175.1 13650954 AX-177720244
NC_034175.1 10259948 AX-177811869
NC_034175.1 11782929 AX-177756605
NC_034175.1 11311726 AX-169657418
NC_034175.1 12419259 AX-177759569
NC_034175.1 15465878 AX-169671450
NC_034175.1 7559482 AX-169535709
NC_034175.1 14439072 AX-177717073
NC_034175.1 6810186 AX-178016462
NC_034175.1 15516229 AX-177965706
NC_034186.1 7315625 AX-177765697
NC_034175.1 4878698 AX-177986864
NC_034175.1 5499465 AX-177715440
NC_034175.1 6037585 AX-177784059
NC_034175.1 13651118 AX-177972998
NC_034186.1 7347337 AX-177765069
NC_034175.1 12838195 AX-177722702
NC_034175.1 13241342 AX-177776180
NC_034175.1 14473924 AX-177791299
NC_034175.1 12848089 AX-177699321
NC_034186.1 7507126 AX-177754444
NC_034175.1 7581776 AX-169661488
NC_034175.1 10317671 AX-177799572
NC_034175.1 14438207 AX-177719084
NC_034186.1 7721059 AX-177938329
NC_034175.1 6170432 AX-169657434
NC_034175.1 13696254 AX-177951236
NC_034175.1 6333320 AX-178016414
NC_034175.1 8495373 AX-177663478
NC_034175.1 6881951 AX-169754597
NC_034175.1 9050792 AX-177659060
NC_034175.1 12963183 AX-169528092
NC_034175.1 13602692 AX-177985819
NC_034175.1 12963818 AX-177657819
NC_034186.1 7632104 AX-177981870
NC_034175.1 4782663 AX-177695032
NC_034186.1 7763875 AX-177959912
NC_034175.1 10668946 AX-177804961
NC_034175.1 15505109 AX-177670251
NC_034175.1 15193119 AX-177966781
NC_034175.1 15498958 AX-177966558
NC_034186.1 7614664 AX-177924855
NC_034175.1 11439476 AX-177805675
NC_034175.1 14047170 AX-177761076
NC_034196.1 11868285 AX-177813205
NC_034186.1 7525726 AX-177982579
NC_034175.1 8501446 AX-177718557
NC_034196.1 11888297 AX-177776078
NC_034175.1 10628100 AX-177983244
NC_034175.1 12738842 AX-177651206
NC_034175.1 12798496 AX-169708413
NC_034175.1 14882462 AX-177694655
NC_034175.1 9051063 AX-177650790
NC_034175.1 14561180 AX-177713273
NC_034196.1 12047380 AX-178016436
NC_034175.1 14300924 AX-177937779
NC_034175.1 15542082 AX-177941545
NC_034175.1 10378308 AX-177721859
NC_034175.1 7830849 AX-177973941
NC_034186.1 7755034 AX-177969713
NC_034175.1 9671125 AX-177662547
NC_034175.1 5145848 AX-177766559
NC_034175.1 5564984 AX-177659762
NC_034186.1 7604875 AX-169700999
NC_034186.1 7140118 AX-169742747
NC_034175.1 11240003 AX-177714405
NC_034175.1 6822473 AX-177778705
NC_034175.1 8964967 AX-177716847
NC_034175.1 8540239 AX-169576833
NC_034175.1 8949169 AX-177730365
NC_034175.1 12996895 AX-169702907
NC_034175.1 2834623 AX-177717423
NC_034186.1 7109860 AX-169666723
NC_034175.1 11239716 AX-177723863
NC_034175.1 13759265 AX-177984945
NC_034175.1 13744361 AX-177720537
NC_034175.1 13515053 AX-177651578
NC_034175.1 2728349 AX-177725258
NC_034175.1 7782144 AX-177693798
NC_034186.1 7451987 AX-177979337
NC_034186.1 7610939 AX-177697030
NC_034186.1 7461258 AX-177747824
NC_034186.1 7095100 AX-177719022
NC_034175.1 8422039 AX-177729118
NC_034186.1 6050918 AX-177730111
NC_034175.1 8513204 AX-177998086
NC_034175.1 9205465 AX-177736155
NC_034175.1 8529267 AX-169569872
NC_034175.1 12112252 AX-169745581
NC_034175.1 9585798 AX-177986181
NC_034175.1 7850984 AX-177736240
NC_034186.1 7147705 AX-169740491
NC_034175.1 4899406 AX-177941233
NC_034186.1 7890278 AX-177728758
NC_034175.1 8910365 AX-177938702
NC_034175.1 11916792 AX-177753158
NC_034186.1 7426336 AX-177770479
NC_034175.1 10382317 AX-177758440
NC_034175.1 5478461 AX-169636531
NC_034175.1 13375337 AX-177825583
NC_034175.1 2469332 AX-177742679
NC_034186.1 7925902 AX-177931951
NC_034175.1 7909836 AX-177811720
NC_034175.1 13064050 AX-177761644
NC_034175.1 9633461 AX-177802495
NC_034186.1 7496258 AX-177944146
NC_034175.1 7823144 AX-177795022
NC_034186.1 7191556 AX-169579927
NC_034175.1 13562415 AX-169645970
NC_034175.1 12983951 AX-177714650
NC_034175.1 13063310 AX-177717988
NC_034175.1 6453419 AX-177803516
NC_034175.1 4467776 AX-177825774
NC_034175.1 5670123 AX-177932085
NC_034175.1 8501632 AX-169578064
NC_034175.1 3284497 AX-177715380
NC_034175.1 6422500 AX-169602255
NC_034175.1 9674556 AX-169656610
NC_034175.1 11285191 AX-177659306
NC_034186.1 7117929 AX-169535723
NC_034175.1 4430204 AX-169749438
NC_034175.1 13713871 AX-177966925
NC_034175.1 12203634 AX-177735661
NC_034175.1 13395638 AX-177771856
NC_034175.1 13413024 AX-177727172
NC_034175.1 13403618 AX-177984993
NC_034175.1 6698515 AX-169535674
NC_034175.1 13721949 AX-177822503
NC_034175.1 11213684 AX-177716075
NC_034175.1 8919864 AX-177984602
NC_034175.1 9198011 AX-177967331
NC_034175.1 8838706 AX-177738440
NC_034175.1 13668091 AX-177723870
NC_034186.1 7829968 AX-177999396
NC_034175.1 8453443 AX-177803962
NC_034186.1 7717372 AX-177776813
NC_034175.1 9717738 AX-177761030
NC_034175.1 13850490 AX-169654497
NC_034175.1 5571964 AX-169702819
NC_034186.1 7169072 AX-177930531
NC_034175.1 12930925 AX-177960362
NC_034175.1 9444337 AX-177817773
NC_034186.1 7417716 AX-169601434
NC_034175.1 9437006 AX-177764071
NC_034186.1 7879760 AX-177985637
NC_034186.1 7777630 AX-177931537
NC_034175.1 12938540 AX-177744322
NC_034175.1 5478269 AX-177725493
NC_034175.1 6151623 AX-177773709
NC_034175.1 9425780 AX-177784049
NC_034175.1 3942068 AX-177715479
NC_034175.1 13054437 AX-177727184
NC_034175.1 8435104 AX-169744362
NC_034186.1 7863914 AX-177985246
NC_034175.1 5465177 AX-177716762
NC_034175.1 6521835 AX-177805970
NC_034175.1 11079975 AX-177698536
NC_034175.1 2267029 AX-177974844
NC_034186.1 7649107 AX-169633557
NC_034175.1 2751140 AX-177745530
NC_034175.1 13032219 AX-169579476
NC_034175.1 11114541 AX-177766322
NC_034175.1 7547112 AX-177981423
NC_034175.1 8316505 AX-177648165
NC_034175.1 10722329 AX-177733452
NC_034186.1 7944798 AX-177775485
NC_034186.1 7668309 AX-177791412
NC_034186.1 7917393 AX-169535735
NC_034175.1 11054015 AX-177804917
NC_034175.1 12780864 AX-178013504
NC_034175.1 7607742 AX-178013480
NC_034196.1 12172512 AX-177723409
NC_034175.1 13881824 AX-169640646
NC_034175.1 5002630 AX-177677894
NC_034175.1 749020 AX-177687047
NC_034175.1 10847267 AX-177797871
NC_034175.1 10800853 AX-177720187
NC_034196.1 11820175 AX-177811409
NC_034175.1 5383757 AX-177733563
NC_034175.1 12986177 AX-177796370
NC_034175.1 6171108 AX-177719792
NC_034175.1 12900789 AX-177663867
NC_034175.1 5130365 AX-169659792
NC_034175.1 5886436 AX-177785523
NC_034175.1 7395007 AX-177723115
NC_034175.1 10916237 AX-177811486
NC_034175.1 12997011 AX-177788672
NC_034175.1 7615076 AX-177972095
NC_034175.1 11178960 AX-177799120
NC_034175.1 12997160 AX-177662680
NC_034175.1 9591212 AX-177928206
NC_034175.1 3284434 AX-177954830
NC_034186.1 4185040 AX-169612780
NC_034175.1 11139850 AX-177816288
NC_034175.1 6441278 AX-169596350
NC_034175.1 7441352 AX-177766623
NC_034175.1 11538764 AX-177692226
NC_034175.1 7418584 AX-177720341
NC_034175.1 5923134 AX-177795170
NC_034175.1 7578241 AX-177942562
NC_034175.1 6851539 AX-177929929
NC_034175.1 7046155 AX-177711222
NC_034175.1 7456619 AX-169712110
NC_034175.1 6397985 AX-177980485
NC_034175.1 7273428 AX-177990521
NC_034175.1 7005598 AX-177664295
NC_034175.1 7660935 AX-177995964
NC_034175.1 6430325 AX-169731603
NC_034175.1 6706866 AX-177771594
NC_034175.1 7136449 AX-177973598
NC_034175.1 6790389 AX-177727371
NC_034175.1 7014856 AX-177784475
NC_034175.1 7033746 AX-169687842
NC_034175.1 6734664 AX-177802933
NC_034175.1 7552078 AX-177714093
NC_034175.1 7432836 AX-177815761
NC_034175.1 11487505 AX-177771873
NC_034175.1 11322343 AX-177794132
NC_034175.1 7632038 AX-177965641
NC_034175.1 11759783 AX-177762395
NC_034175.1 6724932 AX-177977794
NC_034175.1 7787299 AX-169720089
NC_034175.1 6597032 AX-177811341
NC_034175.1 6468479 AX-177785904
NC_034175.1 6832803 AX-177984107
NC_034175.1 7335847 AX-177774365
NC_034175.1 6922534 AX-169702592
NC_034175.1 6426534 AX-177708979
NC_034175.1 7042896 AX-169722494
NC_034175.1 6443059 AX-177716457
NC_034175.1 7653284 AX-177973726
NC_034175.1 5549386 AX-177763179
NC_034175.1 5497520 AX-169767451
NC_034175.1 6301674 AX-177764601
NC_034175.1 4974138 AX-177811811
NC_034175.1 5083809 AX-177778940
NC_034175.1 5862226 AX-177971690
NC_034175.1 6143115 AX-177706289
NC_034175.1 5669325 AX-177981546
NC_034175.1 5162507 AX-177801792
NC_034175.1 6077306 AX-177738749
NC_034175.1 6941841 AX-177966262
NC_034175.1 6069955 AX-177790414
NC_034196.1 12020552 AX-169713240
NC_034175.1 7520277 AX-177733631
NC_034175.1 6213031 AX-177720605
NC_034175.1 6083950 AX-177723240
NC_034175.1 6034115 AX-177945767
NC_034175.1 6680460 AX-169671901
NC_034175.1 5001830 AX-177755400
NC_034175.1 7938598 AX-177781033
NC_034175.1 6269293 AX-177929860
NC_034175.1 6373117 AX-177750841
NC_034175.1 11222320 AX-177984571
NC_034175.1 5847491 AX-177823844
NC_034175.1 5496139 AX-177655332
NC_034175.1 6093008 AX-177970213
NC_034175.1 6249222 AX-177968231
NC_034175.1 4899127 AX-177741870
NC_034175.1 4607212 AX-169603824
NC_034175.1 978862 AX-177818306
NC_034175.1 4956190 AX-177796533
NC_034175.1 13888545 AX-177716698
NC_034175.1 11093727 AX-177732969
NC_034175.1 13639939 AX-177949651
NC_034175.1 5023473 AX-177999016
NC_034175.1 10751199 AX-177751500
NC_034175.1 6536169 AX-177740381
NC_034175.1 5538594 AX-169680765
NC_034175.1 14950963 AX-177651105
NC_034175.1 14515478 AX-169653132
NC_034175.1 8412295 AX-177808925
NC_034175.1 5530441 AX-177960662
NC_034175.1 8037683 AX-177999593
NC_034186.1 7279472 AX-177971782
NC_034175.1 11592499 AX-178014265
NC_034175.1 14949164 AX-177670926
NC_034175.1 16518239 AX-177712200
NC_034175.1 2353025 AX-177820852
NC_034175.1 5112314 AX-177760280
NC_034186.1 7272091 AX-169535726
NC_034175.1 5031104 AX-177777954
NC_034175.1 6703328 AX-177948160
NC_034175.1 51387566 AX-177769995
NC_034175.1 13639049 AX-177771003
NC_034186.1 7442282 AX-177985987
NC_034175.1 13875239 AX-177809140
NC_034175.1 13837293 AX-177978847
NC_034175.1 6870300 AX-169770032
NC_034175.1 13095504 AX-177719515
NC_034175.1 9456990 AX-177785284
NC_034175.1 7595838 AX-177658591
NC_034175.1 40770711 AX-177817012
NC_034175.1 6371282 AX-177708387
NC_034175.1 15011741 AX-177785922
NC_034175.1 8462339 AX-177798453
NC_034175.1 8203979 AX-177779208
NC_034175.1 8486187 AX-177741205
NC_034175.1 15347921 AX-177792954
NC_034175.1 9087320 AX-169637704
NC_034196.1 12071616 AX-177941654
NC_034175.1 10347218 AX-178016348
NC_034175.1 5170340 AX-177761387
NC_034186.1 7516599 AX-169611221
NC_034175.1 10452500 AX-169571998
NC_034175.1 15904573 AX-177943015
NC_034175.1 11838229 AX-177962096
NC_034175.1 39912960 AX-177733340
NC_034175.1 13539506 AX-177928548
NC_034175.1 35896335 AX-169536232
NC_034175.1 39226693 AX-177664471
NC_034175.1 47695937 AX-177754227
NC_034196.1 12086970 AX-177720506
NC_034175.1 11420185 AX-177703608
NC_034175.1 10661272 AX-177744395
NC_034175.1 65761679 AX-177670697
NC_034175.1 13366178 AX-177973968
NC_034175.1 16562863 AX-169535821
NC_034175.1 14630214 AX-177967322
NC_034175.1 8478491 AX-177978947
NC_034175.1 9371069 AX-177962151
NC_034175.1 66515179 AX-177707365
NC_034175.1 8748463 AX-169518688
NC_034175.1 8470222 AX-169634889
NC_034196.1 12059687 AX-177730495
NC_034175.1 48242168 AX-169758786
NC_034175.1 26484399 AX-169618369
NC_034175.1 4914984 AX-177751623
NC_034175.1 12029179 AX-177717652
NC_034192.1 45630569 AX-177749907
NC_034175.1 63585154 AX-177744454
NC_034175.1 28918080 AX-177715755
NC_034175.1 42945403 AX-177987796
NC_034175.1 42945708 AX-177716291
NC_034175.1 17791712 AX-177750322
NC_034175.1 4507539 AX-177720094
NC_034175.1 4980061 AX-177713448
NC_034175.1 5057576 AX-177977845
NC_034175.1 4860728 AX-177712933
NC_034175.1 4934191 AX-177789698
NC_034175.1 4982614 AX-169625618
NC_034175.1 178899 AX-177977780
NC_034175.1 4985836 AX-169702681
NC_034175.1 4380132 AX-177728091
NC_034175.1 4717316 AX-177963663
NC_034175.1 1450310 AX-177716729
NC_034175.1 5301847 AX-177743540
NC_034175.1 4849526 AX-177721738
NC_034175.1 4424760 AX-177951489
NC_034183.1 9670003 AX-169722831
NC_034175.1 4860681 AX-177711978
NC_034175.1 5108260 AX-177663514
NC_034175.1 4507749 AX-177668468
NC_034175.1 4504921 AX-177724776
NC_034175.1 4529282 AX-169689874
NC_034175.1 4596293 AX-177976044
NC_034196.1 11845517 AX-177760283
NC_034175.1 3034480 AX-177732807
NC_034196.1 12193373 AX-177800775
NC_034175.1 4460335 AX-169535647
NC_034175.1 5048524 AX-169735411
NC_034175.1 4511380 AX-169672666
NC_034175.1 4439428 AX-177999576
NC_034175.1 3047571 AX-177805783
NC_034175.1 4160891 AX-178015691
NC_034175.1 4364741 AX-177972419
NC_034175.1 4526372 AX-177761436
NC_034175.1 3896551 AX-177780498
NC_034175.1 4530726 AX-169637116
NC_034175.1 3299069 AX-177735705
NC_034175.1 1282907 AX-177747745
NC_034175.1 2998975 AX-169745698
NC_034175.1 2997811 AX-177805506
NC_034196.1 12145820 AX-169674073
NC_034196.1 11812014 AX-177816841
NC_034175.1 3920205 AX-177818698
NC_034175.1 4628695 AX-177825511
NC_034175.1 2774455 AX-177723935
NC_034175.1 4530644 AX-177712080
NC_034175.1 4149834 AX-177789869
NC_034175.1 3349692 AX-177944383
NC_034196.1 12112823 AX-177667701
NC_034183.1 9707004 AX-177815100
NC_034175.1 3948318 AX-177720500
NC_034175.1 2773226 AX-177719215
NC_034175.1 2840763 AX-169746578
NC_034175.1 3021634 AX-177759741
NC_034175.1 3036813 AX-177725774
NC_034196.1 12177987 AX-177745209
NC_034175.1 3960924 AX-177978850
NC_034196.1 11851102 AX-177712228
NC_034175.1 3216151 AX-177722466
NC_034196.1 12012313 AX-169706873
NC_034196.1 12190865 AX-177725169
NC_034175.1 3143030 AX-169588013
NC_034175.1 3035244 AX-177713350
NC_034175.1 3014657 AX-177926815
NC_034196.1 12200677 AX-177779506
NC_034175.1 3016827 AX-177714292
NC_034196.1 12190557 AX-177716105
NC_034175.1 3130111 AX-177750162
NC_034196.1 11942175 AX-178000951
NC_034175.1 27653805 AX-177812725
NC_034175.1 15549582 AX-169660465
NC_034175.1 53093397 AX-178050393
NC_034175.1 15993642 AX-169602883
NC_034175.1 13092322 AX-177741778
NC_034175.1 15433347 AX-177930542
NC_034175.1 15037015 AX-177948724
NC_034175.1 1051309 AX-177795432
NC_034175.1 35029381 AX-177978494
NC_034175.1 36350525 AX-177924250
NC_034175.1 36415015 AX-169698915
NC_034175.1 38029196 AX-177661837
NC_034175.1 46622885 AX-177985541
NC_034175.1 36204225 AX-177754982
NC_034175.1 36312160 AX-177944615
NC_034175.1 42341149 AX-177933240
NC_034175.1 46989930 AX-177988429
NC_034175.1 34986496 AX-177774277
NC_034175.1 45213604 AX-177979749
NC_034175.1 890867 AX-177998079
NC_034175.1 34448673 AX-178001068
NC_034175.1 34869676 AX-169654213
NC_034175.1 35201074 AX-177971884
NC_034175.1 36271364 AX-177757051
NC_034175.1 37054612 AX-177961061
NC_034175.1 34748811 AX-177986559
NC_034175.1 35318954 AX-177801080
NC_034175.1 35096261 AX-177965163
NC_034175.1 35208457 AX-169536214
NC_034175.1 34770437 AX-177796759
NC_034175.1 35357307 AX-169665427
NC_034175.1 35247601 AX-177775251
NC_034175.1 34343490 AX-169714754
NC_034175.1 35339793 AX-177958211
NC_034175.1 35103874 AX-177954533
NC_034175.1 36439574 AX-177807289
NC_034175.1 35256054 AX-177733197
NC_034175.1 35629281 AX-177784950
NC_034175.1 35282436 AX-177751436
NC_034175.1 35063212 AX-177757868
NC_034175.1 34419869 AX-177931444
NC_034175.1 35265378 AX-177817287
NC_034175.1 34914720 AX-177716003
NC_034175.1 34967743 AX-177729790
NC_034175.1 36543563 AX-177799109
NC_034175.1 34880265 AX-169635616
NC_034175.1 35372581 AX-177971454
NC_034175.1 34913971 AX-177713708
NC_034175.1 36330626 AX-177979444
NC_034175.1 35610830 AX-177983234
NC_034175.1 34792914 AX-177954517
NC_034175.1 35394403 AX-177718010
NC_034175.1 34976908 AX-177929146
NC_034175.1 35510331 AX-177972181
NC_034175.1 42119215 AX-177753571
NC_034175.1 37520736 AX-177985908
NC_034175.1 37512820 AX-178014774
NC_034175.1 35620436 AX-177952435
NC_034175.1 41692170 AX-177953487
NC_034175.1 44471714 AX-177979425
NC_034175.1 37556468 AX-177793184
NC_034175.1 42054908 AX-177729041
NC_034175.1 38851576 AX-177751562
NC_034175.1 37084475 AX-177998342
NC_034175.1 38355959 AX-177724393
NC_034175.1 39498808 AX-177955130
NC_034175.1 37578012 AX-177943563
NC_034175.1 58047825 AX-177936019
NC_034175.1 48548850 AX-177667804
NC_034175.1 44118881 AX-177932902
NC_034175.1 35393306 AX-169585245
NC_034175.1 35542211 AX-177810089
NC_034175.1 35193060 AX-177770428
NC_034175.1 35582291 AX-177746513
NC_034175.1 35349414 AX-177767496
NC_034175.1 35502772 AX-178015706
NC_034175.1 35360248 AX-177721027
NC_034175.1 38219748 AX-177745505
NC_034175.1 35329979 AX-177746919
NC_034175.1 39687836 AX-177742645
NC_034175.1 41394211 AX-177968821
NC_034175.1 35395521 AX-177785324
NC_034175.1 37771567 AX-169593666
NC_034175.1 40753531 AX-177775977
NC_034175.1 35589627 AX-177731471
NC_034175.1 37001351 AX-177733123
NC_034175.1 39232911 AX-177976621
NC_034175.1 38178333 AX-177734697
NC_034175.1 46155287 AX-177966638
NC_034175.1 39594795 AX-169590516
NC_034175.1 37257896 AX-169713044
NC_034175.1 66166032 AX-177714612
NC_034175.1 35668474 AX-177727914
NC_034175.1 40444548 AX-177792747
NC_034175.1 36535493 AX-177970728
NC_034175.1 36515440 AX-177983554
NC_034175.1 35760108 AX-177780596
NC_034175.1 35680229 AX-177746471
NC_034175.1 36569907 AX-177983996
NC_034175.1 38353010 AX-177792595
NC_034175.1 35659428 AX-177983361
NC_034175.1 35688681 AX-177785682
NC_034175.1 35911216 AX-177961278
NC_034175.1 36507603 AX-177972594
NC_034175.1 36226909 AX-177721523
NC_034175.1 36149194 AX-177762347
NC_034175.1 36225009 AX-169536242
NC_034175.1 36288764 AX-177981871
NC_034175.1 38274573 AX-177659359
NC_034175.1 37230326 AX-177940446
NC_034175.1 38029426 AX-177711679
NC_034175.1 37444440 AX-177720199
NC_034175.1 36672017 AX-177779828
NC_034175.1 37091943 AX-177996149
NC_034175.1 35829373 AX-169639115
NC_034175.1 36768279 AX-177938785
NC_034175.1 37592055 AX-177991228
NC_034175.1 36241039 AX-177792239
NC_034175.1 37851938 AX-177796977
NC_034175.1 37836465 AX-177732806
NC_034175.1 37715599 AX-177716335
NC_034175.1 37441368 AX-177648389
NC_034175.1 37206800 AX-177956799
NC_034175.1 36249484 AX-177979863
NC_034175.1 36757815 AX-169717164
NC_034175.1 38074869 AX-169536291
NC_034175.1 35918731 AX-177811669
NC_034175.1 35903861 AX-177986847
NC_034175.1 35836735 AX-169654060
NC_034175.1 36183099 AX-177959309
NC_034175.1 35700418 AX-177982845
NC_034175.1 37712602 AX-177924971
NC_034175.1 35779348 AX-177781023
NC_034175.1 35818057 AX-169632946
NC_034175.1 35964437 AX-177811568
NC_034175.1 35827767 AX-177751258
NC_034175.1 37233457 AX-177952542
NC_034175.1 36190861 AX-177776118
NC_034175.1 37584676 AX-177809265
NC_034175.1 37062130 AX-177970944
NC_034175.1 37481531 AX-177976713
NC_034175.1 36642995 AX-177960179
NC_034175.1 36258658 AX-177782649
NC_034175.1 36213495 AX-169646487
NC_034175.1 36986295 AX-177782604
NC_034175.1 36232892 AX-169536244
NC_034175.1 36167441 AX-177984862
NC_034175.1 36372782 AX-177968993
NC_034175.1 38143839 AX-169751788
NC_034175.1 37932982 AX-177947924
NC_034175.1 36859032 AX-178014627
NC_034175.1 36648686 AX-177649993
NC_034175.1 36616707 AX-177946678
NC_034175.1 37011751 AX-177975133
NC_034175.1 38057263 AX-177824917
NC_034175.1 36577751 AX-177762401
NC_034175.1 36093296 AX-177954182
NC_034175.1 36217236 AX-177971399
NC_034175.1 36809720 AX-177982783
NC_034175.1 36561124 AX-177782380
NC_034175.1 37807001 AX-177952166
NC_034175.1 37127792 AX-177965249
NC_034175.1 38274698 AX-177670730
NC_034175.1 37037001 AX-178015555
NC_034175.1 38296743 AX-177970183
NC_034175.1 36615058 AX-169766248
NC_034175.1 36551666 AX-177732658
NC_034175.1 37197089 AX-177990161
NC_034175.1 36781490 AX-177730421
NC_034175.1 36100772 AX-177991903
NC_034175.1 37351842 AX-177822374
NC_034175.1 37028396 AX-177952986
NC_034175.1 37941999 AX-177721842
NC_034175.1 37938587 AX-177729202
NC_034175.1 37406812 AX-169752165
NC_034175.1 37338537 AX-177761209
NC_034175.1 38526710 AX-177925652
NC_034175.1 38196341 AX-177964603
NC_034175.1 38049645 AX-177956594
NC_034175.1 37395269 AX-177655882
NC_034175.1 38331571 AX-177716783
NC_034175.1 37382566 AX-177959094
NC_034175.1 37530092 AX-177774936
NC_034175.1 36915970 AX-169677202
NC_034175.1 36600106 AX-177716747
NC_034175.1 37876771 AX-169629024
NC_034175.1 37477186 AX-177712396
NC_034175.1 38381148 AX-169630174
NC_034175.1 36916295 AX-169672568
NC_034175.1 36831256 AX-177801287
NC_034175.1 36604616 AX-178013583
NC_034175.1 38541333 AX-177983637
NC_034175.1 37073284 AX-177796057
NC_034175.1 37489131 AX-169766331
NC_034175.1 36597151 AX-177975553
NC_034175.1 37250053 AX-177980822
NC_034175.1 56768105 AX-177717472
NC_034175.1 38397214 AX-177951588
NC_034175.1 38732402 AX-177986798
NC_034175.1 38299892 AX-177948365
NC_034175.1 36738574 AX-169752126
NC_034175.1 37972816 AX-177965178
NC_034175.1 37898243 AX-177971233
NC_034175.1 36589287 AX-178014361
NC_034175.1 36789651 AX-177980034
NC_034175.1 39356771 AX-177957488
NC_034175.1 37216290 AX-177749130
NC_034175.1 38501466 AX-169715165
NC_034175.1 38524960 AX-177813888
NC_034175.1 36915288 AX-177717527
NC_034175.1 38030250 AX-177726672
NC_034175.1 37329663 AX-178015633
NC_034175.1 39256564 AX-177728985
NC_034175.1 38004470 AX-177993350
NC_034175.1 38534837 AX-177720112
NC_034175.1 37913362 AX-177972148
NC_034175.1 37645863 AX-177986533
NC_034175.1 38169165 AX-177969955
NC_034175.1 38385958 AX-177957589
NC_034175.1 38425345 AX-177981718
NC_034175.1 38227443 AX-177958721
NC_034175.1 38253344 AX-177924204
NC_034175.1 38251854 AX-177962686
NC_034175.1 37760659 AX-177714502
NC_034175.1 38451730 AX-177665176
NC_034175.1 38377852 AX-177768736
NC_034175.1 37981794 AX-177795108
NC_034175.1 37620220 AX-169632294
NC_034175.1 38208521 AX-177806421
NC_034175.1 38122832 AX-177769755
NC_034175.1 39372069 AX-169587004
NC_034175.1 38154169 AX-177789475
NC_034175.1 38028885 AX-177719994
NC_034175.1 38905330 AX-177961132
NC_034175.1 38773599 AX-177976614
NC_034175.1 40238962 AX-177781775
NC_034175.1 38304116 AX-177779686
NC_034175.1 38331461 AX-177668894
NC_034175.1 38331220 AX-169631667
NC_034175.1 39649435 AX-169568830
NC_034175.1 37684036 AX-177954978
NC_034175.1 37888693 AX-177997769
NC_034175.1 38433748 AX-177752309
NC_034175.1 39094626 AX-177964235
NC_034175.1 37789486 AX-177786827
NC_034175.1 38031821 AX-177971405
NC_034175.1 38673853 AX-169696828
NC_034175.1 38564174 AX-178016572
NC_034175.1 38572022 AX-177983576
NC_034175.1 38887340 AX-178015812
NC_034175.1 38468204 AX-178015185
NC_034175.1 38234784 AX-177727974
NC_034175.1 38532970 AX-177823578
NC_034175.1 38693136 AX-177952119
NC_034175.1 39155943 AX-177772000
NC_034175.1 39032889 AX-177796947
NC_034175.1 38712325 AX-177771119
NC_034175.1 39249053 AX-177964815
NC_034175.1 39174478 AX-177716166
NC_034175.1 39325386 AX-177781399
NC_034175.1 38860403 AX-177970135
NC_034175.1 41562649 AX-177758195
NC_034175.1 39044968 AX-177802858
NC_034175.1 39063772 AX-177941604
NC_034175.1 39309816 AX-169623941
NC_034175.1 38980209 AX-177977831
NC_034175.1 39772180 AX-177965569
NC_034175.1 39201114 AX-177977626
NC_034175.1 39197911 AX-177723887
NC_034175.1 39612947 AX-169730053
NC_034175.1 41909723 AX-177655184
NC_034175.1 39174632 AX-177722709
NC_034175.1 39175780 AX-177725574
NC_034175.1 39013866 AX-177941449
NC_034175.1 41732715 AX-169758456
NC_034175.1 42342208 AX-169650298
NC_034175.1 48898903 AX-177979470
NC_034175.1 45316910 AX-177713975
NC_034175.1 41363769 AX-177973793
NC_034175.1 40921223 AX-177720598
NC_034175.1 39299539 AX-177784935
NC_034175.1 49295441 AX-177737292
NC_034175.1 45853671 AX-177823944
NC_034175.1 39814872 AX-177719386
NC_034175.1 41373145 AX-169642155
NC_034175.1 40184728 AX-169585393
NC_034175.1 41364347 AX-177717373
NC_034175.1 38841381 AX-177962262
NC_034175.1 38861517 AX-169527090
NC_034175.1 38535752 AX-177726561
NC_034175.1 39001821 AX-169536331
NC_034175.1 39540301 AX-177649845
NC_034175.1 39189835 AX-178013538
NC_034175.1 39335028 AX-178014587
NC_034175.1 38891190 AX-177725205
NC_034175.1 39120884 AX-177806936
NC_034175.1 39540524 AX-177668550
NC_034175.1 38867844 AX-177810138
NC_034175.1 39014017 AX-177805440
NC_034175.1 39241233 AX-177818070
NC_034175.1 38535622 AX-177717149
NC_034175.1 39163549 AX-177736515
NC_034175.1 39587341 AX-169600084
NC_034175.1 39210695 AX-177798926
NC_034175.1 38937806 AX-169673662
NC_034175.1 40448009 AX-177652146
NC_034175.1 38790843 AX-178013692
NC_034175.1 39540771 AX-177714396
NC_034175.1 43510667 AX-177947788
NC_034175.1 40248451 AX-177753976
NC_034175.1 39147528 AX-177992150
NC_034175.1 38964656 AX-177791857
NC_034175.1 38925342 AX-177823770
NC_034175.1 39788357 AX-177979442
NC_034175.1 41228674 AX-169536400
NC_034175.1 51824274 AX-177974245
NC_034175.1 41938269 AX-177740337
NC_034175.1 40596443 AX-177778419
NC_034175.1 42946626 AX-177667527
NC_034175.1 44278693 AX-177723619
NC_034175.1 40835036 AX-177805834
NC_034175.1 43773296 AX-177953999
NC_034175.1 40590446 AX-177937983
NC_034175.1 42491623 AX-177767136
NC_034175.1 41055604 AX-177770389
NC_034175.1 41045805 AX-177824577
NC_034175.1 45383361 AX-177973632
NC_034175.1 40872968 AX-177953636
NC_034175.1 38749862 AX-177968383
NC_034175.1 41915419 AX-169620030
NC_034175.1 39841611 AX-169650313
NC_034175.1 43160653 AX-169711357
NC_034175.1 64900014 AX-177683749
NC_034175.1 43940572 AX-177728505
NC_034175.1 38666199 AX-178014692
NC_034175.1 42941262 AX-177676019
NC_034175.1 42601153 AX-169651415
NC_034175.1 40148206 AX-177721878
NC_034175.1 41910057 AX-177714335
NC_034175.1 39539839 AX-169748213
NC_034175.1 39954895 AX-177811008
NC_034175.1 46998350 AX-177744638
NC_034175.1 39532739 AX-177663190
NC_034175.1 44279736 AX-177716493
NC_034175.1 39980402 AX-177937385
NC_034175.1 39797184 AX-177966470
NC_034175.1 39480105 AX-169603338
NC_034175.1 39815171 AX-177670711
NC_034175.1 39410902 AX-177755161
NC_034175.1 39401405 AX-169677376
NC_034175.1 39711418 AX-177998753
NC_034175.1 39831329 AX-177941887
NC_034175.1 40531840 AX-177814159
NC_034175.1 39596497 AX-177652488
NC_034175.1 40395816 AX-177737846
NC_034175.1 39365782 AX-169734950
NC_034175.1 39406170 AX-177650648
NC_034175.1 39722473 AX-177803027
NC_034175.1 40462132 AX-169651085
NC_034175.1 39731770 AX-177985341
NC_034175.1 39860625 AX-177971401
NC_034175.1 39623353 AX-177792724
NC_034175.1 39667412 AX-177737084
NC_034175.1 39763738 AX-177963629
NC_034175.1 39490028 AX-169585231
NC_034175.1 39605403 AX-177767360
NC_034175.1 40494456 AX-177781306
NC_034175.1 39514967 AX-177962239
NC_034175.1 39455369 AX-177737119
NC_034175.1 39521029 AX-177712532
NC_034175.1 39507294 AX-177740756
NC_034175.1 39446978 AX-177821363
NC_034175.1 39526838 AX-177716516
NC_034175.1 39975155 AX-177820776
NC_034175.1 39805500 AX-177978126
NC_034175.1 39523683 AX-177811078
NC_034175.1 40334261 AX-177966121
NC_034175.1 40179905 AX-177944798
NC_034175.1 40344085 AX-177746959
NC_034175.1 40010996 AX-177769060
NC_034175.1 39813229 AX-169748064
NC_034175.1 39929621 AX-169607178
NC_034175.1 40380866 AX-177956828
NC_034175.1 40351562 AX-177728169
NC_034175.1 40541710 AX-177998283
NC_034175.1 40516877 AX-178014884
NC_034175.1 40587178 AX-177966313
NC_034175.1 40296734 AX-169666280
NC_034175.1 39829131 AX-169525069
NC_034175.1 40458795 AX-177721381
NC_034175.1 40134867 AX-177973800
NC_034175.1 40424487 AX-177729125
NC_034175.1 40455470 AX-177968136
NC_034175.1 39924673 AX-169599381
NC_034175.1 39780017 AX-177981917
NC_034175.1 40561326 AX-177925572
NC_034175.1 40524214 AX-177956555
NC_034175.1 40028479 AX-177814846
NC_034175.1 40415203 AX-169627722
NC_034175.1 40457378 AX-169679303
NC_034175.1 40052799 AX-177732171
NC_034175.1 40222189 AX-169664364
NC_034175.1 40214615 AX-177964829
NC_034175.1 39878615 AX-169652826
NC_034175.1 43527416 AX-169527400
NC_034175.1 40144136 AX-177953762
NC_034175.1 40192699 AX-169602436
NC_034175.1 40115427 AX-169730178
NC_034175.1 39832662 AX-177961631
NC_034175.1 40373248 AX-177800459
NC_034175.1 40285718 AX-177823464
NC_034175.1 40404912 AX-177745979
NC_034175.1 40278174 AX-177991180
NC_034175.1 43074770 AX-177719575
NC_034175.1 41542517 AX-177980877
NC_034175.1 45853302 AX-177926587
NC_034175.1 46508749 AX-177725034
NC_034175.1 44137933 AX-177774421
NC_034175.1 45561029 AX-169701393
NC_034175.1 41208512 AX-177982822
NC_034175.1 43540731 AX-169656170
NC_034175.1 46207137 AX-177967932
NC_034175.1 42809063 AX-169697345
NC_034175.1 41539746 AX-177656355
NC_034175.1 40299334 AX-177728736
NC_034175.1 40923394 AX-169633356
NC_034175.1 43324354 AX-177723741
NC_034175.1 45076575 AX-177998105
NC_034175.1 41498976 AX-169536414
NC_034175.1 46383627 AX-177978056
NC_034175.1 42124342 AX-177720473
NC_034175.1 44174024 AX-177702275
NC_034175.1 46931464 AX-177960918
NC_034175.1 40607446 AX-177998868
NC_034175.1 45171050 AX-177765603
NC_034175.1 41582913 AX-169572041
NC_034175.1 41709347 AX-177956444
NC_034175.1 41606799 AX-169597323
NC_034175.1 42863869 AX-177957663
NC_034175.1 40462297 AX-177651949
NC_034175.1 44146804 AX-177781774
NC_034175.1 44162097 AX-169590105
NC_034175.1 40657899 AX-169603060
NC_034175.1 45486125 AX-177735191
NC_034175.1 40739049 AX-177682417
NC_034175.1 43623500 AX-169616910
NC_034175.1 48745376 AX-169656880
NC_034175.1 41991432 AX-169531161
NC_034175.1 40397454 AX-177648665
NC_034175.1 45834043 AX-177653908
NC_034175.1 41889165 AX-177975408
NC_034175.1 45939933 AX-169657446
NC_034175.1 47198721 AX-177980574
NC_034175.1 45975698 AX-177654816
NC_034175.1 43042159 AX-177658807
NC_034175.1 45670806 AX-177928200
NC_034175.1 40954384 AX-169736962
NC_034175.1 41335021 AX-177791873
NC_034175.1 43345742 AX-169700665
NC_034175.1 46043038 AX-178015160
NC_034175.1 40920222 AX-177720974
NC_034175.1 45853056 AX-177721671
NC_034175.1 42579975 AX-177722442
NC_034175.1 41502441 AX-169643878
NC_034175.1 46020208 AX-177937682
NC_034175.1 41381952 AX-177741105
NC_034175.1 40921673 AX-177720942
NC_034175.1 40825012 AX-177725423
NC_034175.1 40697444 AX-177976336
NC_034175.1 47143383 AX-177788754
NC_034175.1 41025824 AX-177790842
NC_034175.1 41318300 AX-169527236
NC_034175.1 40976312 AX-177649171
NC_034175.1 41443933 AX-178000041
NC_034175.1 44734623 AX-177740836
NC_034175.1 42582327 AX-177712345
NC_034175.1 43711999 AX-177978780
NC_034175.1 44002969 AX-177974634
NC_034175.1 41093733 AX-169536396
NC_034175.1 43530481 AX-169683834
NC_034175.1 44103014 AX-177954976
NC_034175.1 43531773 AX-178000736
NC_034175.1 43253840 AX-177944705
NC_034175.1 42410610 AX-169581407
NC_034175.1 53266726 AX-177956709
NC_034175.1 43460412 AX-177929590
NC_034175.1 47841912 AX-177986275
NC_034175.1 41833724 AX-169592474
NC_034175.1 43970387 AX-177725181
NC_034175.1 42943597 AX-169673083
NC_034175.1 43729100 AX-177825097
NC_034175.1 48576191 AX-177786895
NC_034175.1 67486462 AX-177924165
NC_034175.1 41366002 AX-177661579
NC_034175.1 41003253 AX-169525020
NC_034175.1 43365572 AX-169633099
NC_034175.1 45714039 AX-177763635
NC_034175.1 44617865 AX-177752737
NC_034175.1 55174617 AX-177709645
NC_034175.1 51362766 AX-177766973
NC_034175.1 41509950 AX-169673698
NC_034175.1 50018454 AX-177818067
NC_034175.1 42869959 AX-177662626
NC_034175.1 46082276 AX-177980160
NC_034175.1 53235276 AX-177800543
NC_034175.1 54333775 AX-177715877
NC_034175.1 51295554 AX-177826242
NC_034175.1 41553161 AX-177953116
NC_034175.1 62229653 AX-177927380
NC_034175.1 42918964 AX-177953565
NC_034175.1 51227380 AX-177820457
NC_034175.1 44544460 AX-169745073
NC_034175.1 42389338 AX-177937439
NC_034175.1 58698579 AX-177722496
NC_034175.1 58698285 AX-177711801
NC_034175.1 41583832 AX-177715579
NC_034175.1 41518291 AX-177936934
NC_034175.1 54838635 AX-169652411
NC_034175.1 40737240 AX-177978836
NC_034175.1 41164683 AX-177744772
NC_034175.1 45975057 AX-177974031
NC_034175.1 44742942 AX-177812051
NC_034175.1 42196219 AX-177983869
NC_034175.1 40779538 AX-177998869
NC_034175.1 45553002 AX-177979657
NC_034175.1 44174377 AX-177735950
NC_034175.1 43234915 AX-177741007
NC_034175.1 45975594 AX-177712394
NC_034175.1 45414486 AX-169671993
NC_034175.1 46252637 AX-177776049
NC_034175.1 43014789 AX-177822672
NC_034175.1 42903996 AX-169614439
NC_034175.1 42239758 AX-177963157
NC_034175.1 43050155 AX-177765709
NC_034175.1 42482661 AX-177963063
NC_034175.1 45222635 AX-177987838
NC_034175.1 42579932 AX-177714794
NC_034175.1 41415427 AX-177933720
NC_034175.1 45749347 AX-178013858
NC_034175.1 43048831 AX-177715963
NC_034175.1 48558984 AX-169650265
NC_034175.1 48583942 AX-177711886
NC_034175.1 54866530 AX-177955227
NC_034175.1 49257246 AX-177669174
NC_034175.1 54857308 AX-177968324
NC_034175.1 44253229 AX-177983362
NC_034175.1 47844036 AX-169536640
NC_034175.1 58698537 AX-177668154
NC_034175.1 50574282 AX-177761422
NC_034175.1 43794202 AX-177980870
NC_034175.1 63431136 AX-169565512
NC_034175.1 40540261 AX-177939207
NC_034175.1 45654307 AX-177803001
NC_034175.1 48594833 AX-177787566
NC_034175.1 54831639 AX-169632744
NC_034175.1 44224881 AX-177926988
NC_034175.1 68997913 AX-177925649
NC_034175.1 45120180 AX-177824547
NC_034175.1 44280157 AX-177670256
NC_034175.1 40615671 AX-177799258
NC_034175.1 53257962 AX-177743277
NC_034175.1 44225425 AX-177962962
NC_034175.1 40795041 AX-177989487
NC_034175.1 53235826 AX-177711144
NC_034175.1 41493263 AX-169521962
NC_034175.1 43168405 AX-177955069
NC_034175.1 41497230 AX-177714129
NC_034175.1 40727540 AX-177957281
NC_034175.1 41355982 AX-177961052
NC_034175.1 41356357 AX-177725666
NC_034175.1 41344911 AX-178015596
NC_034175.1 41003730 AX-177649872
NC_034175.1 40656165 AX-169606800
NC_034175.1 40864006 AX-169671265
NC_034175.1 41001452 AX-169631684
NC_034175.1 41425122 AX-177804684
NC_034175.1 41191184 AX-178016574
NC_034175.1 40819188 AX-169687280
NC_034175.1 40818245 AX-169603158
NC_034175.1 44340306 AX-177729982
NC_034175.1 41497167 AX-177726451
NC_034175.1 41326307 AX-177804173
NC_034175.1 41230411 AX-169631003
NC_034175.1 41149195 AX-177953868
NC_034175.1 41492288 AX-177726913
NC_034175.1 44362533 AX-177980450
NC_034175.1 44370990 AX-177755832
NC_034175.1 42605664 AX-169669583
NC_034175.1 41584017 AX-177663158
NC_034175.1 42306419 AX-169660813
NC_034175.1 43527976 AX-177724849
NC_034175.1 43703904 AX-177771485
NC_034175.1 41079035 AX-177927039
NC_034175.1 42717222 AX-177925969
NC_034175.1 42437760 AX-177986629
NC_034175.1 41812289 AX-177736937
NC_034175.1 41083946 AX-177750952
NC_034175.1 41787639 AX-177735760
NC_034175.1 41584595 AX-177722110
NC_034175.1 41642467 AX-177960243
NC_034175.1 41700563 AX-169660042
NC_034175.1 41755881 AX-177962395
NC_034175.1 41801376 AX-177727041
NC_034175.1 41803275 AX-169599984
NC_034175.1 41773399 AX-177801524
NC_034175.1 41651854 AX-177975385
NC_034175.1 41806531 AX-177715393
NC_034175.1 41669362 AX-177739416
NC_034175.1 41796860 AX-177745704
NC_034175.1 41616525 AX-177976827
NC_034175.1 41866042 AX-169536431
NC_034175.1 42270387 AX-177728398
NC_034175.1 41594543 AX-169577425
NC_034175.1 42223722 AX-177999341
NC_034175.1 42464645 AX-177766269
NC_034175.1 41597260 AX-177657517
NC_034175.1 42346696 AX-177719720
NC_034175.1 42347359 AX-169667180
NC_034175.1 42083843 AX-177928481
NC_034175.1 42078279 AX-177792784
NC_034175.1 42290999 AX-177931155
NC_034175.1 41954765 AX-177958656
NC_034175.1 42400516 AX-177818810
NC_034175.1 42311035 AX-177712768
NC_034175.1 42123272 AX-169680928
NC_034175.1 42265715 AX-169623725
NC_034175.1 42319619 AX-177815757
NC_034175.1 42446140 AX-169566581
NC_034175.1 42170726 AX-177726430
NC_034175.1 42310841 AX-177721156
NC_034175.1 42035810 AX-177988990
NC_034175.1 42308132 AX-169536447
NC_034175.1 41972232 AX-177960039
NC_034175.1 42602469 AX-177716973
NC_034175.1 42069071 AX-177798871
NC_034175.1 43526770 AX-177725386
NC_034175.1 43498270 AX-177764675
NC_034175.1 41916300 AX-169621467
NC_034175.1 42216062 AX-178015181
NC_034175.1 43490861 AX-169585471
NC_034175.1 43687499 AX-178014302
NC_034175.1 42946076 AX-177715070
NC_034175.1 42171115 AX-177715406
NC_034175.1 42391337 AX-177969514
NC_034175.1 42575110 AX-177974447
NC_034175.1 42972796 AX-169642190
NC_034175.1 42832084 AX-177993693
NC_034175.1 42512574 AX-177967822
NC_034175.1 42724922 AX-177741968
NC_034175.1 43248243 AX-177961098
NC_034175.1 43369853 AX-177721572
NC_034175.1 42396156 AX-169611338
NC_034175.1 43367436 AX-169630359
NC_034175.1 42605163 AX-177668135
NC_034175.1 42605313 AX-177722804
NC_034175.1 43514143 AX-177966021
NC_034175.1 43200762 AX-177760639
NC_034175.1 42947335 AX-169527154
NC_034175.1 43217951 AX-177714943
NC_034175.1 42716595 AX-177728164
NC_034175.1 42111463 AX-177985140
NC_034175.1 42759537 AX-177660378
NC_034175.1 42012973 AX-177962844
NC_034175.1 43215442 AX-177791020
NC_034175.1 43217825 AX-177719878
NC_034175.1 42755268 AX-177666669
NC_034175.1 43261051 AX-177958581
NC_034175.1 42935634 AX-177797391
NC_034175.1 42856359 AX-177985681
NC_034175.1 43126817 AX-177973644
NC_034175.1 43222815 AX-177724543
NC_034175.1 42572451 AX-169654416
NC_034175.1 43025863 AX-169530417
NC_034175.1 42869869 AX-169678001
NC_034175.1 42701132 AX-177985569
NC_034175.1 42657538 AX-177807614
NC_034175.1 42571398 AX-169532405
NC_034175.1 42568116 AX-177718783
NC_034175.1 42639518 AX-177770192
NC_034175.1 43075040 AX-169536470
NC_034175.1 43318843 AX-169536482
NC_034175.1 42743285 AX-177736643
NC_034175.1 43306554 AX-177727463
NC_034175.1 43319534 AX-169626782
NC_034175.1 42760282 AX-177724902
NC_034175.1 42708487 AX-177816543
NC_034175.1 42593441 AX-169635547
NC_034175.1 43088051 AX-177669795
NC_034175.1 43279521 AX-177985752
NC_034175.1 43044244 AX-177661365
NC_034175.1 42677786 AX-177743465
NC_034175.1 42649380 AX-177819266
NC_034175.1 42735829 AX-177952158
NC_034175.1 42666904 AX-177734192
NC_034175.1 42522411 AX-177985811
NC_034175.1 43071038 AX-169676718
NC_034175.1 43271110 AX-177776011
NC_034175.1 43060523 AX-177716979
NC_034175.1 43043097 AX-177669216
NC_034175.1 42565676 AX-177954999
NC_034175.1 43641242 AX-177967070
NC_034175.1 43591243 AX-177772121
NC_034175.1 43583687 AX-177975108
NC_034175.1 42757955 AX-169684649
NC_034175.1 43388003 AX-177810155
NC_034175.1 43967072 AX-177728147
NC_034175.1 43628141 AX-177742766
NC_034175.1 43933228 AX-169680823
NC_034175.1 43004485 AX-177953133
NC_034175.1 44054520 AX-177979502
NC_034175.1 43812298 AX-177768798
NC_034175.1 42587759 AX-177723277
NC_034175.1 45130989 AX-177978373
NC_034175.1 43416121 AX-177961154
NC_034175.1 44063104 AX-177772569
NC_034175.1 47301178 AX-177722253
NC_034175.1 44289126 AX-177953196
NC_034175.1 43696478 AX-177758041
NC_034175.1 43866687 AX-177959756
NC_034175.1 51891072 AX-177725697
NC_034175.1 47324265 AX-177983445
NC_034175.1 46034866 AX-177795032
NC_034175.1 46035690 AX-177717339
NC_034175.1 44536315 AX-177789477
NC_034175.1 44119967 AX-177713567
NC_034175.1 44973592 AX-177954100
NC_034175.1 66509730 AX-177985705
NC_034175.1 44125629 AX-177966492
NC_034175.1 44488474 AX-177821652
NC_034175.1 46509084 AX-177761008
NC_034175.1 44636722 AX-177967752
NC_034175.1 51899633 AX-177943539
NC_034175.1 47235776 AX-177981099
NC_034175.1 51897950 AX-177721952
NC_034175.1 44154461 AX-177808112
NC_034175.1 44270041 AX-177976904
NC_034175.1 44278653 AX-177648811
NC_034175.1 43957880 AX-169536512
NC_034175.1 61746964 AX-177997286
NC_034175.1 44480059 AX-169536528
NC_034175.1 47849403 AX-169665819
NC_034175.1 46720717 AX-177985519
NC_034175.1 45606424 AX-177784152
NC_034175.1 46501453 AX-178015047
NC_034175.1 67319338 AX-177773914
NC_034175.1 65107311 AX-177999367
NC_034175.1 52367015 AX-177996782
NC_034175.1 56133625 AX-177761645
NC_034175.1 49588246 AX-177732447
NC_034175.1 50046654 AX-177950969
NC_034175.1 43850338 AX-178000003
NC_034175.1 51174885 AX-177960384
NC_034175.1 43747171 AX-177966430
NC_034175.1 44965074 AX-177963090
NC_034175.1 43762887 AX-177789377
NC_034175.1 44318204 AX-177763333
NC_034175.1 43696767 AX-169659616
NC_034175.1 44446504 AX-177714133
NC_034175.1 44280624 AX-177796536
NC_034175.1 44071551 AX-177713766
NC_034175.1 44126954 AX-177710990
NC_034175.1 43905006 AX-169651035
NC_034175.1 43913517 AX-177767458
NC_034175.1 65343997 AX-177653827
NC_034175.1 46481230 AX-177774247
NC_034175.1 47834259 AX-177969635
NC_034175.1 44796358 AX-177955773
NC_034175.1 44071460 AX-177714827
NC_034175.1 46129693 AX-177962394
NC_034175.1 45344454 AX-169536569
NC_034175.1 46913241 AX-177742044
NC_034175.1 54392046 AX-177754036
NC_034175.1 43988242 AX-177763621
NC_034175.1 44079574 AX-177742255
NC_034175.1 44009466 AX-177927970
NC_034175.1 43979884 AX-177778043
NC_034175.1 46941374 AX-177728357
NC_034175.1 45646618 AX-177968588
NC_034175.1 66538168 AX-169529846
NC_034175.1 62332665 AX-169536945
NC_034175.1 44447049 AX-177658496
NC_034175.1 46938186 AX-177949162
NC_034175.1 44560800 AX-177799927
NC_034175.1 49096431 AX-169536671
NC_034175.1 51880771 AX-177741313
NC_034175.1 62810245 AX-177933827
NC_034175.1 53237985 AX-177668022
NC_034175.1 44461775 AX-177730701
NC_034175.1 53993881 AX-177700908
NC_034175.1 56006866 AX-177981684
NC_034175.1 58528542 AX-169536869
NC_034175.1 66586396 AX-177658004
NC_034175.1 45455285 AX-177934698
NC_034175.1 47444595 AX-177793083
NC_034175.1 46886748 AX-177776127
NC_034175.1 44569104 AX-177959274
NC_034175.1 47497877 AX-177978000
NC_034175.1 49833021 AX-177982937
NC_034175.1 44042496 AX-177792871
NC_034175.1 44552509 AX-177800239
NC_034175.1 46101711 AX-177817959
NC_034175.1 44644126 AX-177982170
NC_034175.1 44628439 AX-169536536
NC_034175.1 44352184 AX-177962212
NC_034175.1 45846179 AX-177735174
NC_034175.1 44591235 AX-177807909
NC_034175.1 44454152 AX-177993206
NC_034175.1 44331351 AX-177766598
NC_034175.1 44525771 AX-177939231
NC_034175.1 44526371 AX-177790424
NC_034175.1 46021450 AX-177720298
NC_034175.1 49807703 AX-177974889
NC_034175.1 44601509 AX-177740147
NC_034175.1 57186684 AX-177816192
NC_034175.1 58677288 AX-177727151
NC_034175.1 46172432 AX-177980941
NC_034175.1 45352854 AX-177741764
NC_034175.1 45975999 AX-177716854
NC_034175.1 45360568 AX-177755964
NC_034175.1 52840910 AX-177937802
NC_034175.1 44851407 AX-177970089
NC_034175.1 46763888 AX-177801065
NC_034175.1 53336589 AX-177964671
NC_034175.1 49425795 AX-177656869
NC_034175.1 53607894 AX-177939566
NC_034175.1 46800632 AX-177958418
NC_034175.1 59772137 AX-169692773
NC_034175.1 44725560 AX-177818702
NC_034175.1 47582555 AX-177760690
NC_034175.1 44677625 AX-177790921
NC_034175.1 45959875 AX-177713163
NC_034175.1 46705331 AX-177986749
NC_034175.1 50014909 AX-177656726
NC_034175.1 56973099 AX-177747850
NC_034175.1 47264369 AX-177770727
NC_034175.1 44685202 AX-177778890
NC_034175.1 45321844 AX-169522500
NC_034175.1 56502891 AX-177723200
NC_034175.1 45156218 AX-177939211
NC_034175.1 49390763 AX-169705083
NC_034175.1 53043041 AX-177784383
NC_034175.1 58568975 AX-177722836
NC_034175.1 56502996 AX-169536838
NC_034175.1 56532878 AX-177737578
NC_034175.1 46094382 AX-177727402
NC_034175.1 46050381 AX-177971342
NC_034175.1 45964661 AX-169642895
NC_034175.1 57794358 AX-177929863
NC_034175.1 49030723 AX-177953465
NC_034175.1 56493417 AX-177991866
NC_034175.1 45308583 AX-177818422
NC_034175.1 52906075 AX-177973750
NC_034175.1 46118329 AX-177927437
NC_034175.1 45393679 AX-169585090
NC_034175.1 65706668 AX-169518707
NC_034175.1 45503217 AX-177735095
NC_034175.1 59159627 AX-177659825
NC_034175.1 58794559 AX-177698687
NC_034175.1 56525352 AX-177977561
NC_034175.1 47829676 AX-177664751
NC_034175.1 58288508 AX-177662397
NC_034175.1 49447907 AX-177970333
NC_034175.1 47427345 AX-177820977
NC_034175.1 61250610 AX-177714438
NC_034175.1 59760456 AX-177943133
NC_034175.1 45637690 AX-177783534
NC_034175.1 45452144 AX-177754199
NC_034175.1 46712789 AX-177984083
NC_034175.1 45312051 AX-169536567
NC_034175.1 44908988 AX-177964027
NC_034175.1 45510835 AX-177746193
NC_034175.1 44896264 AX-177718181
NC_034175.1 45825646 AX-177716010
NC_034175.1 44895656 AX-177711998
NC_034175.1 45400761 AX-177656913
NC_034175.1 44893697 AX-169732152
NC_034175.1 45629852 AX-169536578
NC_034175.1 45106905 AX-177934013
NC_034175.1 45442979 AX-177750285
NC_034175.1 45143511 AX-169656946
NC_034175.1 44782468 AX-169621635
NC_034175.1 45269625 AX-177769143
NC_034175.1 45023885 AX-177738514
NC_034175.1 45834901 AX-177755078
NC_034175.1 45975804 AX-177712296
NC_034175.1 45467177 AX-177811532
NC_034175.1 44901117 AX-177986425
NC_034175.1 45163212 AX-177976433
NC_034175.1 45008841 AX-177781323
NC_034175.1 45281369 AX-177806732
NC_034175.1 45033066 AX-169616172
NC_034175.1 45879116 AX-177954481
NC_034175.1 45673561 AX-177759243
NC_034175.1 44917205 AX-177754373
NC_034175.1 45139768 AX-177761679
NC_034175.1 45683669 AX-178016465
NC_034175.1 45478688 AX-177771814
NC_034175.1 45776585 AX-177767583
NC_034175.1 45895510 AX-169749294
NC_034175.1 45929201 AX-169536590
NC_034175.1 45536564 AX-169536575
NC_034175.1 45195953 AX-169536559
NC_034175.1 45288808 AX-177753329
NC_034175.1 45903216 AX-177979044
NC_034175.1 45495414 AX-177973784
NC_034175.1 44765840 AX-177741100
NC_034175.1 45188499 AX-177956897
NC_034175.1 46112666 AX-177970429
NC_034175.1 47918560 AX-177965982
NC_034175.1 46886900 AX-177939596
NC_034175.1 46233367 AX-177976136
NC_034175.1 46754385 AX-177999510
NC_034175.1 46015691 AX-177794474
NC_034175.1 46738905 AX-177743341
NC_034175.1 46354075 AX-177823219
NC_034175.1 46542897 AX-169573762
NC_034175.1 47270424 AX-177719288
NC_034175.1 47150927 AX-169730681
NC_034175.1 46223155 AX-177705489
NC_034175.1 46290607 AX-169601565
NC_034175.1 47110111 AX-177794711
NC_034175.1 47158515 AX-177962341
NC_034175.1 47134449 AX-178015926
NC_034175.1 46639323 AX-169647537
NC_034175.1 46299373 AX-177745274
NC_034175.1 47062528 AX-177962148
NC_034175.1 47928152 AX-177809205
NC_034175.1 47813669 AX-177964251
NC_034175.1 48699907 AX-169633743
NC_034175.1 46222679 AX-177973929
NC_034175.1 46648313 AX-169536612
NC_034175.1 47856865 AX-169536641
NC_034175.1 46323272 AX-177978411
NC_034175.1 48530329 AX-177819893
NC_034175.1 48606592 AX-177806842
NC_034175.1 46401973 AX-177754785
NC_034175.1 48149926 AX-177752229
NC_034175.1 47684254 AX-177944933
NC_034175.1 47033403 AX-177753772
NC_034175.1 48366225 AX-169527183
NC_034175.1 47985715 AX-177946910
NC_034175.1 46374926 AX-177941046
NC_034175.1 47613909 AX-177979156
NC_034175.1 46905743 AX-177955176
NC_034175.1 48759427 AX-177936209
NC_034175.1 46036352 AX-177667083
NC_034175.1 47722857 AX-177985032
NC_034175.1 47005773 AX-177800045
NC_034175.1 48615185 AX-177768104
NC_034175.1 46778825 AX-177932024
NC_034175.1 48743693 AX-177666914
NC_034175.1 48124856 AX-177983177
NC_034175.1 48675421 AX-169598829
NC_034175.1 47250966 AX-177999477
NC_034175.1 47346184 AX-177824187
NC_034175.1 46608474 AX-177794366
NC_034175.1 48624753 AX-169536655
NC_034175.1 48617801 AX-177715085
NC_034175.1 46260166 AX-169666641
NC_034175.1 48554653 AX-169536652
NC_034175.1 47166516 AX-177959732
NC_034175.1 47844321 AX-177719018
NC_034175.1 50607676 AX-177956710
NC_034175.1 48701728 AX-169646169
NC_034175.1 47308511 AX-177733667
NC_034175.1 47478707 AX-169536636
NC_034175.1 47376580 AX-177796615
NC_034175.1 47978860 AX-177962776
NC_034175.1 47570109 AX-177761077
NC_034175.1 47730947 AX-169676780
NC_034175.1 48349640 AX-177809850
NC_034175.1 48003198 AX-169741674
NC_034175.1 49182813 AX-169536673
NC_034175.1 64192699 AX-177965227
NC_034175.1 48106158 AX-177747831
NC_034175.1 47686671 AX-177797938
NC_034175.1 48132241 AX-177984096
NC_034175.1 58928406 AX-177742019
NC_034175.1 47578081 AX-177949012
NC_034175.1 48096096 AX-177754319
NC_034175.1 48057918 AX-169600808
NC_034175.1 47595972 AX-177752591
NC_034175.1 49163315 AX-178015692
NC_034175.1 48129306 AX-177720814
NC_034175.1 48318592 AX-177771237
NC_034175.1 49282733 AX-177789599
NC_034175.1 57006928 AX-177944259
NC_034175.1 63684872 AX-177990240
NC_034175.1 61797603 AX-177788659
NC_034175.1 63003613 AX-169536963
NC_034175.1 67162666 AX-177976501
NC_034175.1 59300567 AX-177769632
NC_034175.1 64255806 AX-177820012
NC_034175.1 50861032 AX-177794720
NC_034175.1 51416292 AX-177971751
NC_034175.1 55335308 AX-169663616
NC_034175.1 50830451 AX-177739994
NC_034175.1 64584820 AX-177961732
NC_034175.1 58548966 AX-177748322
NC_034175.1 58522875 AX-177971266
NC_034175.1 51684084 AX-177756519
NC_034175.1 55804342 AX-169648246
NC_034175.1 67628056 AX-177950232
NC_034175.1 58046644 AX-177977790
NC_034175.1 48802624 AX-177823667
NC_034175.1 59410147 AX-169628564
NC_034175.1 58553804 AX-177925156
NC_034175.1 59077388 AX-177720475
NC_034175.1 51721970 AX-169655788
NC_034175.1 61873438 AX-177980963
NC_034175.1 58570327 AX-177961172
NC_034175.1 48852647 AX-169632698
NC_034175.1 47831185 AX-169689699
NC_034175.1 57468031 AX-177779162
NC_034175.1 48743566 AX-169645564
NC_034175.1 48086519 AX-169688406
NC_034175.1 50367060 AX-177811602
NC_034175.1 58521969 AX-177716107
NC_034175.1 59609244 AX-177751502
NC_034175.1 58515343 AX-177976521
NC_034175.1 49171208 AX-169531038
NC_034175.1 48430518 AX-169764987
NC_034175.1 49180695 AX-177959323
NC_034175.1 59792217 AX-177803789
NC_034175.1 47937823 AX-177785956
NC_034175.1 58568116 AX-177720173
NC_034175.1 48820550 AX-177823091
NC_034175.1 58661481 AX-169673469
NC_034175.1 59718399 AX-177720363
NC_034175.1 58565379 AX-169628146
NC_034175.1 53724043 AX-177798742
NC_034175.1 59402748 AX-169685448
NC_034175.1 53836319 AX-169623101
NC_034175.1 54758215 AX-177934598
NC_034175.1 58596373 AX-178014803
NC_034175.1 60416208 AX-177678878
NC_034175.1 49951427 AX-177799656
NC_034175.1 47362379 AX-177813260
NC_034175.1 61789324 AX-169652823
NC_034175.1 64565545 AX-89966789
NC_034175.1 61967523 AX-177998145
NC_034175.1 56455230 AX-177651666
NC_034175.1 64729607 AX-177755007
NC_034175.1 52046510 AX-177783774
NC_034175.1 47409042 AX-177777004
NC_034175.1 49707657 AX-177785177
NC_034175.1 61888082 AX-178014998
NC_034175.1 58588449 AX-169536871
NC_034175.1 48921739 AX-177748895
NC_034175.1 58652795 AX-177656337
NC_034175.1 48906410 AX-169521885
NC_034175.1 51306752 AX-177742886
NC_034175.1 42183662 AX-177943739
NC_034175.1 60832476 AX-177718289
NC_034175.1 69515010 AX-177716869
NC_034175.1 58589849 AX-177948846
NC_034175.1 55242269 AX-177649995
NC_034175.1 49159980 AX-169651300
NC_034175.1 48157797 AX-177648708
NC_034175.1 49856674 AX-177961260
NC_034175.1 39023611 AX-177760874
NC_034175.1 49411401 AX-177725564
NC_034175.1 49640732 AX-177682473
NC_034175.1 49363590 AX-177739292
NC_034175.1 50324611 AX-177992365
NC_034175.1 48951210 AX-177815588
NC_034175.1 49648928 AX-177970468
NC_034175.1 49697496 AX-177713722
NC_034175.1 49615808 AX-177662336
NC_034175.1 50337876 AX-177715782
NC_034175.1 49404079 AX-177958009
NC_034175.1 49816927 AX-177984304
NC_034175.1 50449068 AX-177967156
NC_034175.1 49326049 AX-177677675
NC_034175.1 50857279 AX-177947681
NC_034175.1 50417918 AX-177730586
NC_034175.1 49528770 AX-177783897
NC_034175.1 49708777 AX-177716805
NC_034175.1 50886551 AX-177975488
NC_034175.1 52462928 AX-177825673
NC_034175.1 51563867 AX-177738399
NC_034175.1 51923199 AX-177808005
NC_034175.1 49875255 AX-177785013
NC_034175.1 49042883 AX-177931572
NC_034175.1 49772199 AX-177962931
NC_034175.1 50257856 AX-177978400
NC_034175.1 53019603 AX-178016597
NC_034175.1 50878577 AX-177711519
NC_034175.1 51498087 AX-177803503
NC_034175.1 51263162 AX-169611244
NC_034175.1 49563100 AX-177925762
NC_034175.1 49360174 AX-177653093
NC_034175.1 49059616 AX-177727316
NC_034175.1 49596953 AX-177787552
NC_034175.1 49341658 AX-177667825
NC_034175.1 49997559 AX-177961608
NC_034175.1 51471075 AX-177731495
NC_034175.1 50316015 AX-177749974
NC_034175.1 50519730 AX-169536708
NC_034175.1 50818833 AX-177979267
NC_034175.1 49764454 AX-177750286
NC_034175.1 49666080 AX-177798274
NC_034175.1 49242248 AX-177964605
NC_034175.1 52246512 AX-177953352
NC_034175.1 50698671 AX-177944091
NC_034175.1 50743670 AX-177801069
NC_034175.1 50438721 AX-169536707
NC_034175.1 49151664 AX-169530987
NC_034175.1 49700313 AX-177961743
NC_034175.1 49912861 AX-177783627
NC_034175.1 53168424 AX-177965272
NC_034175.1 52611317 AX-178000150
NC_034175.1 51717534 AX-177656094
NC_034175.1 49438617 AX-177769039
NC_034175.1 51087585 AX-177727682
NC_034175.1 50147585 AX-177807883
NC_034175.1 50395541 AX-177980499
NC_034175.1 50340372 AX-169645347
NC_034175.1 50798243 AX-177792404
NC_034175.1 49825704 AX-177964880
NC_034175.1 49566889 AX-177964278
NC_034175.1 50632613 AX-169697647
NC_034175.1 51182934 AX-177790254
NC_034175.1 50878312 AX-177711290
NC_034175.1 53046570 AX-177934607
NC_034175.1 50774904 AX-177995317
NC_034175.1 50430337 AX-177727466
NC_034175.1 50879031 AX-169652096
NC_034175.1 54068080 AX-169716626
NC_034175.1 52350831 AX-177769556
NC_034175.1 50211510 AX-177787116
NC_034175.1 51041167 AX-177977532
NC_034175.1 50219133 AX-169532138
NC_034175.1 51948900 AX-177824800
NC_034175.1 54325542 AX-178013606
NC_034175.1 53086087 AX-169659056
NC_034175.1 51634991 AX-169630943
NC_034175.1 49118334 AX-177702611
NC_034175.1 52603996 AX-177963507
NC_034175.1 50895718 AX-177968961
NC_034189.1 4642778 AX-177958068
NC_034175.1 64107510 AX-169612806
NC_034175.1 55433503 AX-177741102
NC_034175.1 61439581 AX-177687197
NC_034175.1 53437778 AX-177722782
NC_034175.1 51247409 AX-169536732
NC_034175.1 53503380 AX-177669639
NC_034175.1 54722689 AX-177815108
NC_034175.1 52706479 AX-177818442
NC_034189.1 4594686 AX-177965457
NC_034175.1 52193361 AX-169536768
NC_034175.1 58786682 AX-169676559
NC_034175.1 53503441 AX-177666555
NC_034175.1 52659747 AX-177993252
NC_034175.1 58799000 AX-169606357
NC_034175.1 52260619 AX-177797847
NC_034175.1 53430495 AX-177971229
NC_034175.1 65601425 AX-177950986
NC_034175.1 53793609 AX-169767161
NC_034175.1 57124751 AX-177982774
NC_034175.1 50868489 AX-177999922
NC_034175.1 52642185 AX-177805405
NC_034175.1 51549880 AX-177963294
NC_034175.1 53418598 AX-177800131
NC_034175.1 53437678 AX-177711421
NC_034175.1 54568373 AX-177742118
NC_034175.1 57084969 AX-177753302
NC_034175.1 51288057 AX-169576566
NC_034175.1 53484669 AX-177812748
NC_034175.1 59209122 AX-177661899
NC_034175.1 53209410 AX-177969803
NC_034175.1 54661161 AX-177964272
NC_034175.1 53440715 AX-177975648
NC_034175.1 57124708 AX-177721183
NC_034175.1 51965253 AX-169536761
NC_034175.1 52535341 AX-177958052
NC_034175.1 55475577 AX-177956464
NC_034175.1 53436614 AX-177718977
NC_034175.1 65549659 AX-177820020
NC_034175.1 52031184 AX-169661888
NC_034175.1 60753924 AX-177650934
NC_034175.1 52033834 AX-177669387
NC_034175.1 53369303 AX-177986244
NC_034175.1 60753878 AX-177649203
NC_034175.1 56148019 AX-177721316
NC_034175.1 55366693 AX-169536823
NC_034175.1 53589437 AX-177773844
NC_034175.1 61227801 AX-177724742
NC_034175.1 62755294 AX-177656559
NC_034175.1 55861060 AX-177723237
NC_034175.1 65442096 AX-177721366
NC_034175.1 63103951 AX-177714229
NC_034175.1 59203233 AX-178014359
NC_034175.1 62779115 AX-177781132
NC_034175.1 65446760 AX-177711533
NC_034175.1 65359123 AX-177949034
NC_034175.1 57009104 AX-177668133
NC_034175.1 65342955 AX-177722318
NC_034175.1 65606399 AX-177734953
NC_034175.1 60074636 AX-177809569
NC_034175.1 52592965 AX-177808474
NC_034175.1 51730131 AX-177972859
NC_034175.1 53344645 AX-169634530
NC_034175.1 61324783 AX-177664407
NC_034175.1 60386333 AX-177795259
NC_034175.1 65598066 AX-177817717
NC_034175.1 63051490 AX-177778511
NC_034175.1 54350124 AX-177984618
NC_034175.1 62745857 AX-177665064
NC_034175.1 53580774 AX-177749264
NC_034175.1 53917404 AX-177654634
NC_034175.1 60024100 AX-177731941
NC_034175.1 53217901 AX-177972127
NC_034175.1 64803625 AX-177940947
NC_034175.1 62745466 AX-177658423
NC_034175.1 62913714 AX-177812508
NC_034175.1 65624698 AX-177665997
NC_034175.1 62741624 AX-177659173
NC_034175.1 68690061 AX-177942190
NC_034175.1 51582677 AX-177727543
NC_034175.1 56533538 AX-177929930
NC_034175.1 56169685 AX-177716942
NC_034175.1 55974578 AX-177725674
NC_034175.1 52687580 AX-178000899
NC_034175.1 57386550 AX-177732055
NC_034175.1 60948994 AX-177660309
NC_034175.1 70631664 AX-177933357
NC_034175.1 64200648 AX-178013840
NC_034175.1 71826962 AX-177933114
NC_034175.1 60953116 AX-177659973
NC_034175.1 52268034 AX-177969179
NC_034175.1 60728844 AX-177758187
NC_034175.1 54750333 AX-177965256
NC_034175.1 55013436 AX-177971194
NC_034175.1 57235245 AX-169536847
NC_034175.1 54705435 AX-177955848
NC_034175.1 47070061 AX-177973291
NC_034175.1 66227005 AX-177988987
NC_034175.1 59759440 AX-169619815
NC_034189.1 4735390 AX-177817444
NC_034175.1 51915794 AX-177723760
NC_034175.1 64758149 AX-177815492
NC_034175.1 55428573 AX-169530895
NC_034175.1 63380166 AX-177733315
NC_034175.1 61402035 AX-177963203
NC_034175.1 52735321 AX-177978769
NC_034175.1 50925379 AX-177989118
NC_034175.1 63461843 AX-169566255
NC_034175.1 52033943 AX-169635937
NC_034175.1 55024524 AX-169648993
NC_034175.1 53698927 AX-169536797
NC_034175.1 55146722 AX-169536820
NC_034175.1 55181225 AX-177998536
NC_034175.1 55149360 AX-169765372
NC_034175.1 61913647 AX-177783589
NC_034175.1 63441879 AX-169564858
NC_034175.1 57645494 AX-177792227
NC_034175.1 56381885 AX-177756424
NC_034175.1 54981958 AX-177960084
NC_034175.1 56419221 AX-177765402
NC_034175.1 65400077 AX-177782931
NC_034175.1 54101206 AX-177766718
NC_034175.1 55042391 AX-178000396
NC_034175.1 52808380 AX-177972122
NC_034175.1 51806044 AX-177952800
NC_034175.1 56385751 AX-169524791
NC_034175.1 51354102 AX-177743294
NC_034175.1 52827886 AX-177770526
NC_034175.1 55189533 AX-177818064
NC_034175.1 55058094 AX-177974317
NC_034175.1 57674793 AX-177823903
NC_034175.1 55143831 AX-177719957
NC_034175.1 55173234 AX-177975374
NC_034175.1 55087672 AX-177745635
NC_034175.1 51346452 AX-169697644
NC_034175.1 58673329 AX-169536875
NC_034175.1 52889416 AX-169587750
NC_034175.1 59909239 AX-177725219
NC_034175.1 63485993 AX-177798721
NC_034175.1 65381205 AX-177985839
NC_034175.1 58896050 AX-177928674
NC_034175.1 53854044 AX-169720545
NC_034175.1 52413695 AX-177754926
NC_034175.1 56015804 AX-177942832
NC_034175.1 56320343 AX-177978933
NC_034175.1 54676488 AX-177773706
NC_034175.1 54383631 AX-177751573
NC_034175.1 60958547 AX-177726303
NC_034175.1 55969207 AX-177765136
NC_034175.1 62137577 AX-177778767
NC_034175.1 59911659 AX-177719137
NC_034175.1 52440001 AX-177982754
NC_034175.1 53879154 AX-177983256
NC_034175.1 68928381 AX-177952117
NC_034175.1 52336593 AX-177713809
NC_034175.1 66234693 AX-177763718
NC_034175.1 67917815 AX-177658203
NC_034175.1 52175691 AX-177781452
NC_034175.1 66984922 AX-177758452
NC_034175.1 51931009 AX-177729715
NC_034175.1 62832880 AX-177953326
NC_034175.1 53973997 AX-177726164
NC_034175.1 54311834 AX-169536809
NC_034175.1 58267921 AX-169656114
NC_034175.1 52324046 AX-177968518
NC_034175.1 52315809 AX-177815691
NC_034175.1 53225594 AX-177774378
NC_034175.1 60601189 AX-177820767
NC_034175.1 52859186 AX-177750387
NC_034175.1 52485565 AX-177761363
NC_034175.1 54634943 AX-177983377
NC_034175.1 55267460 AX-177807228
NC_034175.1 51938923 AX-177731011
NC_034175.1 54186504 AX-177955038
NC_034175.1 65836465 AX-177741722
NC_034175.1 51642385 AX-177999151
NC_034175.1 53974248 AX-177724402
NC_034175.1 53861780 AX-178015556
NC_034175.1 58882871 AX-177726996
NC_034175.1 58300666 AX-177738513
NC_034175.1 63275431 AX-177998597
NC_034175.1 59705031 AX-177821089
NC_034175.1 54626526 AX-177767699
NC_034175.1 66248113 AX-177984607
NC_034175.1 65451392 AX-177767589
NC_034175.1 65659859 AX-177943388
NC_034175.1 52102568 AX-177994066
NC_034175.1 49960549 AX-177966323
NC_034175.1 53975318 AX-177982390
NC_034175.1 65430040 AX-177719254
NC_034175.1 58410267 AX-177993032
NC_034175.1 59722195 AX-177725427
NC_034175.1 62867804 AX-177985023
NC_034175.1 65405072 AX-169730849
NC_034175.1 58247721 AX-177715006
NC_034175.1 52792086 AX-177701911
NC_034175.1 64749851 AX-169703120
NC_034175.1 54551066 AX-177801354
NC_034175.1 70887261 AX-177780048
NC_034175.1 58359583 AX-178000947
NC_034175.1 50162770 AX-177714366
NC_034175.1 49783468 AX-177740450
NC_034175.1 51021319 AX-178014741
NC_034175.1 50184611 AX-177771005
NC_034175.1 51013998 AX-177744628
NC_034175.1 51329211 AX-177765771
NC_034175.1 50161882 AX-177713751
NC_034175.1 49325283 AX-177975079
NC_034175.1 53117915 AX-177958476
NC_034175.1 51405737 AX-177798377
NC_034175.1 53201197 AX-177996714
NC_034175.1 50952892 AX-177817602
NC_034175.1 55618617 AX-177719922
NC_034175.1 51524141 AX-177752641
NC_034175.1 58536590 AX-169631483
NC_034175.1 46255950 AX-177663517
NC_034175.1 55619719 AX-177713598
NC_034175.1 55813126 AX-177745055
NC_034175.1 46574126 AX-169595721
NC_034175.1 53102929 AX-169640615
NC_034175.1 43599509 AX-169536492
NC_034175.1 52396216 AX-169749958
NC_034175.1 53153972 AX-177811619
NC_034175.1 62324783 AX-177994656
NC_034175.1 51338213 AX-177967151
NC_034175.1 50954579 AX-177936753
NC_034175.1 46344580 AX-177976127
NC_034175.1 55610982 AX-177746994
NC_034175.1 65432569 AX-177794212
NC_034175.1 50162715 AX-177724377
NC_034175.1 58939242 AX-177724730
NC_034175.1 60322008 AX-177816226
NC_034175.1 45320144 AX-177660777
NC_034175.1 61656411 AX-177960240
NC_034175.1 54157644 AX-177723541
NC_034175.1 51133718 AX-169596194
NC_034175.1 62811465 AX-177712969
NC_034175.1 55827436 AX-177725800
NC_034175.1 50994458 AX-169536725
NC_034175.1 54158463 AX-177981943
NC_034175.1 55618777 AX-169603510
NC_034175.1 49376246 AX-177937227
NC_034175.1 45097270 AX-169525833
NC_034175.1 49429273 AX-177930020
NC_034175.1 60946699 AX-169722650
NC_034175.1 41204842 AX-177937722
NC_034175.1 64997367 AX-177737320
NC_034175.1 62727587 AX-177729734
NC_034175.1 54596400 AX-177735229
NC_034175.1 47086105 AX-177931339
NC_034175.1 55626142 AX-177984875
NC_034175.1 54167562 AX-177730628
NC_034175.1 49286518 AX-177659567
NC_034175.1 59361615 AX-177711109
NC_034175.1 51166825 AX-169532298
NC_034175.1 53445019 AX-177690918
NC_034175.1 66415864 AX-177713312
NC_034175.1 54127501 AX-177741527
NC_034175.1 54405611 AX-177778550
NC_034175.1 44233270 AX-177966822
NC_034175.1 49674270 AX-177759591
NC_034175.1 53307832 AX-177784985
NC_034175.1 59294523 AX-177947284
NC_034175.1 51058100 AX-177731873
NC_034175.1 50974282 AX-177737286
NC_034175.1 54603842 AX-177972274
NC_034175.1 66425745 AX-177975322
NC_034175.1 64077959 AX-177954487
NC_034175.1 54400909 AX-169715107
NC_034175.1 56691478 AX-177930200
NC_034175.1 45319997 AX-177657933
NC_034175.1 58638005 AX-177943348
NC_034175.1 57588537 AX-178000829
NC_034175.1 56189753 AX-177981196
NC_034175.1 56640348 AX-177813987
NC_034175.1 56650209 AX-177736294
NC_034175.1 55861210 AX-177715040
NC_034175.1 59393402 AX-177789815
NC_034175.1 49306355 AX-177735476
NC_034175.1 52788460 AX-177733088
NC_034175.1 59370148 AX-177801470
NC_034175.1 55523941 AX-177780120
NC_034175.1 54437598 AX-177795265
NC_034175.1 58658572 AX-177793922
NC_034175.1 55507408 AX-177653407
NC_034175.1 55313215 AX-177723850
NC_034175.1 55388121 AX-169536824
NC_034175.1 53608385 AX-177761653
NC_034175.1 55460092 AX-169536827
NC_034175.1 54156911 AX-177720065
NC_034175.1 53666798 AX-177716074
NC_034175.1 54201608 AX-169762645
NC_034175.1 54763578 AX-177818135
NC_034175.1 53901972 AX-177780243
NC_034175.1 53966995 AX-177777928
NC_034175.1 53470724 AX-177774584
NC_034175.1 53706019 AX-177776525
NC_034175.1 54194134 AX-177995273
NC_034175.1 55405286 AX-177959673
NC_034199.1 29604470 AX-177661507
NC_034175.1 54176768 AX-169710980
NC_034175.1 53920198 AX-177653990
NC_034175.1 55428436 AX-169672346
NC_034175.1 54202056 AX-177996700
NC_034175.1 53508659 AX-177935751
NC_034175.1 55580662 AX-177781491
NC_034175.1 54266821 AX-177963215
NC_034175.1 53812080 AX-169536799
NC_034175.1 54274381 AX-177777270
NC_034175.1 54290215 AX-177953387
NC_034175.1 54218044 AX-177959019
NC_034175.1 54653579 AX-177769791
NC_034175.1 54493473 AX-177931101
NC_034175.1 53953692 AX-177772088
NC_034175.1 55050091 AX-177988087
NC_034175.1 54359415 AX-177957073
NC_034175.1 53892147 AX-178014134
NC_034175.1 54560479 AX-177938648
NC_034175.1 53731097 AX-177933955
NC_034175.1 55483961 AX-177778248
NC_034175.1 55300024 AX-169608162
NC_034175.1 54225415 AX-177734291
NC_034175.1 58015870 AX-177734667
NC_034175.1 56832320 AX-177670250
NC_034175.1 55991512 AX-169522884
NC_034175.1 57850567 AX-169755452
NC_034175.1 57429958 AX-177787745
NC_034175.1 55817604 AX-177664274
NC_034175.1 56371056 AX-178016156
NC_034175.1 58200125 AX-177771715
NC_034175.1 56865848 AX-177968002
NC_034175.1 56110550 AX-177811693
NC_034175.1 55977946 AX-177966040
NC_034175.1 57098926 AX-169706329
NC_034175.1 55694721 AX-177937966
NC_034175.1 55722742 AX-177712211
NC_034175.1 56468381 AX-177758262
NC_034175.1 55821702 AX-177651307
NC_034175.1 57896176 AX-177725138
NC_034175.1 56513067 AX-177958956
NC_034175.1 56956936 AX-177945468
NC_034175.1 56078516 AX-177780524
NC_034175.1 57793597 AX-177770409
NC_034175.1 57204414 AX-177804285
NC_034175.1 56699637 AX-177788394
NC_034175.1 57772096 AX-169536854
NC_034175.1 56302925 AX-177711292
NC_034175.1 57864580 AX-177770238
NC_034175.1 56891612 AX-177815677
NC_034175.1 55941320 AX-177779037
NC_034175.1 56682665 AX-177786323
NC_034175.1 57121470 AX-177722714
NC_034175.1 56312002 AX-177786579
NC_034175.1 56873328 AX-169676544
NC_034175.1 58212500 AX-177754469
NC_034175.1 55885884 AX-177790694
NC_034175.1 58140750 AX-177741328
NC_034175.1 57437851 AX-177767545
NC_034175.1 58160362 AX-169610140
NC_034175.1 56749006 AX-177744406
NC_034175.1 57217795 AX-177995622
NC_034175.1 55837095 AX-177727213
NC_034175.1 55844479 AX-177764919
NC_034175.1 57124832 AX-177721481
NC_034175.1 56344087 AX-177961547
NC_034175.1 57349425 AX-177960130
NC_034175.1 56834847 AX-177654293
NC_034175.1 56303162 AX-177759762
NC_034175.1 57099633 AX-177656111
NC_034175.1 57905229 AX-177972204
NC_034175.1 57514251 AX-177741937
NC_034175.1 55713831 AX-177809274
NC_034175.1 58758188 AX-169536879
NC_034175.1 58460516 AX-177768803
NC_034175.1 59163143 AX-177716529
NC_034175.1 61136089 AX-177966337
NC_034175.1 58995015 AX-169593364
NC_034175.1 59587938 AX-177736580
NC_034175.1 60207877 AX-177951183
NC_034175.1 61235893 AX-177649412
NC_034175.1 60152430 AX-169711138
NC_034175.1 59307873 AX-177996793
NC_034175.1 59065767 AX-177959900
NC_034175.1 60500660 AX-177767284
NC_034175.1 58968397 AX-169735582
NC_034175.1 58698779 AX-177726691
NC_034175.1 58845015 AX-169645534
NC_034175.1 58886294 AX-177658343
NC_034175.1 58766183 AX-169759440
NC_034175.1 59160700 AX-177713255
NC_034175.1 58994813 AX-169593046
NC_034175.1 59473522 AX-177715959
NC_034175.1 58944088 AX-177656712
NC_034175.1 61515943 AX-177760807
NC_034175.1 59470123 AX-177796458
NC_034175.1 59586308 AX-177653884
NC_034175.1 59467418 AX-177713799
NC_034175.1 61324497 AX-177666007
NC_034175.1 58463328 AX-177666527
NC_034175.1 59263959 AX-177817803
NC_034175.1 59238876 AX-177940453
NC_034175.1 59440763 AX-177797387
NC_034175.1 59872132 AX-169641472
NC_034175.1 58730323 AX-177729405
NC_034175.1 58709822 AX-169530493
NC_034175.1 59809813 AX-177943183
NC_034175.1 59240388 AX-169536885
NC_034175.1 59880355 AX-177962378
NC_034175.1 59212931 AX-177923639
NC_034175.1 58675813 AX-169654580
NC_034175.1 60572397 AX-177758543
NC_034175.1 59441150 AX-177713988
NC_034175.1 60634993 AX-177733476
NC_034175.1 61609892 AX-177781612
NC_034175.1 59051419 AX-177996577
NC_034175.1 60788588 AX-177745932
NC_034175.1 61309134 AX-177970391
NC_034175.1 60314002 AX-177787142
NC_034175.1 60112279 AX-177776065
NC_034175.1 61817039 AX-177934249
NC_034175.1 60826578 AX-177814474
NC_034175.1 62205456 AX-177963767
NC_034175.1 60094375 AX-177734432
NC_034175.1 64592267 AX-169548211
NC_034175.1 60104113 AX-177738209
NC_034175.1 60606013 AX-177726465
NC_034175.1 60085055 AX-178016168
NC_034175.1 62396535 AX-177803565
NC_034175.1 65725555 AX-177757574
NC_034175.1 60257685 AX-177811559
NC_034175.1 63744060 AX-177982964
NC_034175.1 60901253 AX-177758244
NC_034175.1 61613209 AX-177932123
NC_034175.1 60831570 AX-169536916
NC_034175.1 60950035 AX-177712156
NC_034175.1 64345041 AX-177931023
NC_034175.1 60168723 AX-177749271
NC_034175.1 62444265 AX-177958333
NC_034175.1 61310325 AX-169704709
NC_034175.1 63634306 AX-177977291
NC_034175.1 67415037 AX-177816094
NC_034175.1 61311719 AX-177713069
NC_034175.1 60819105 AX-177823246
NC_034175.1 60831048 AX-177723552
NC_034175.1 60893706 AX-177964941
NC_034175.1 60040213 AX-169536904
NC_034175.1 64308156 AX-177990977
NC_034175.1 64133523 AX-177660730
NC_034175.1 63121976 AX-169721560
NC_034175.1 63617076 AX-169536968
NC_034175.1 62340418 AX-177968453
NC_034175.1 63103878 AX-177718580
NC_034175.1 61252221 AX-177712970
NC_034175.1 66575106 AX-177712222
NC_034175.1 62348227 AX-178014498
NC_034175.1 63226879 AX-177986823
NC_034175.1 60582581 AX-177755490
NC_034175.1 64856324 AX-177773202
NC_034175.1 60518001 AX-177734032
NC_034175.1 60588804 AX-177946688
NC_034175.1 70756609 AX-177721489
NC_034175.1 65065105 AX-177798004
NC_034175.1 61937139 AX-177738689
NC_034175.1 65076102 AX-169704247
NC_034175.1 65429204 AX-169523982
NC_034175.1 61338203 AX-177755667
NC_034175.1 62405851 AX-177798930
NC_034175.1 69447237 AX-177816726
NC_034175.1 61337860 AX-177685567
NC_034175.1 65782599 AX-177998448
NC_034175.1 60527036 AX-177817970
NC_034175.1 61649921 AX-177666447
NC_034175.1 65005290 AX-177737957
NC_034175.1 62563949 AX-178016621
NC_034175.1 64843171 AX-169752067
NC_034175.1 61243092 AX-177969425
NC_034175.1 64141240 AX-177652770
NC_034175.1 64022478 AX-169649868
NC_034175.1 65017192 AX-177774969
NC_034175.1 65458958 AX-177728200
NC_034175.1 62929527 AX-177776743
NC_034175.1 65408752 AX-177714254
NC_034175.1 61831718 AX-177715459
NC_034175.1 61345594 AX-177807041
NC_034175.1 66854552 AX-177773932
NC_034175.1 60350246 AX-169711710
NC_034175.1 63733478 AX-177738352
NC_034175.1 65416518 AX-177746527
NC_034175.1 64220189 AX-169738039
NC_034175.1 64873077 AX-177956550
NC_034175.1 63684739 AX-169659531
NC_034175.1 65093497 AX-177790223
NC_034175.1 62056998 AX-177780810
NC_034175.1 59959436 AX-177816180
NC_034175.1 69386696 AX-169668394
NC_034175.1 67360691 AX-177983941
NC_034175.1 67032211 AX-177823664
NC_034175.1 68657919 AX-177754427
NC_034175.1 67996715 AX-177955109
NC_034175.1 70755570 AX-177986098
NC_034175.1 66778041 AX-177720128
NC_034175.1 62314955 AX-169704813
NC_034175.1 65084998 AX-177801867
NC_034175.1 65138830 AX-177717648
NC_034175.1 61312903 AX-177670473
NC_034175.1 61806141 AX-177796597
NC_034175.1 62431266 AX-177736485
NC_034175.1 62303664 AX-169527628
NC_034175.1 62413999 AX-177819103
NC_034175.1 62959154 AX-177996682
NC_034175.1 62657946 AX-177931325
NC_034175.1 63049321 AX-177651970
NC_034175.1 61896001 AX-177953802
NC_034175.1 65959993 AX-177692877
NC_034175.1 63797967 AX-169756985
NC_034175.1 66775179 AX-169680867
NC_034175.1 62408930 AX-177667711
NC_034175.1 62885847 AX-177757440
NC_034175.1 62054908 AX-177929561
NC_034175.1 67490160 AX-177659597
NC_034175.1 69738711 AX-177950696
NC_034175.1 62012752 AX-177731293
NC_034175.1 62852233 AX-177752782
NC_034175.1 66905038 AX-177775040
NC_034175.1 62166180 AX-177947256
NC_034175.1 62104873 AX-177685498
NC_034175.1 61708118 AX-177804688
NC_034175.1 62743661 AX-177758063
NC_034175.1 67568890 AX-177712114
NC_034175.1 62946531 AX-169536959
NC_034175.1 61650964 AX-169521931
NC_034175.1 66074948 AX-177772170
NC_034175.1 64044892 AX-177953871
NC_034175.1 66926561 AX-177999153
NC_034175.1 61853801 AX-177796084
NC_034175.1 67710097 AX-169668436
NC_034175.1 61725861 AX-177811522
NC_034175.1 66469656 AX-177720982
NC_034175.1 62020479 AX-177714306
NC_034175.1 62976857 AX-177787416
NC_034175.1 61987095 AX-177797707
NC_034175.1 62035110 AX-177805532
NC_034175.1 61822489 AX-177924096
NC_034175.1 66430721 AX-177724704
NC_034175.1 62319888 AX-177666796
NC_034175.1 64002495 AX-177792133
NC_034175.1 67473455 AX-177717279
NC_034175.1 62741573 AX-169536951
NC_034175.1 61716117 AX-177761833
NC_034175.1 66897534 AX-177984683
NC_034175.1 64088139 AX-177791278
NC_034175.1 59040276 AX-177749594
NC_034175.1 69514227 AX-177663287
NC_034175.1 66277561 AX-177737435
NC_034175.1 66276832 AX-177712071
NC_034175.1 66273951 AX-177713490
NC_034175.1 58395109 AX-169736974
NC_034175.1 58251874 AX-169518708
NC_034175.1 58313686 AX-169763200
NC_034175.1 66278826 AX-177713006
NC_034175.1 70957907 AX-177716153
NC_034175.1 56777459 AX-177714826
NC_034175.1 60209574 AX-177976077
NC_034175.1 55278777 AX-177783130
NC_034175.1 56835881 AX-177979878
NC_034175.1 58341855 AX-178014961
NC_034175.1 59077054 AX-177711271
NC_034175.1 49865624 AX-177961727
NC_034175.1 52276332 AX-177743075
NC_034175.1 56788267 AX-177983222
NC_034175.1 53236921 AX-177723006
NC_034175.1 56600976 AX-169757342
NC_034175.1 62677771 AX-177992272
NC_034175.1 56856150 AX-177754128
NC_034175.1 48653305 AX-177801126
NC_034175.1 54939047 AX-177953722
NC_034175.1 52005154 AX-177987159
NC_034175.1 64576967 AX-177962220
NC_034175.1 48261286 AX-177747898
NC_034175.1 63894842 AX-177808911
NC_034175.1 58383083 AX-169665105
NC_034175.1 60973223 AX-177806988
NC_034175.1 45868012 AX-177783362
NC_034175.1 58484833 AX-177968325
NC_034175.1 60756625 AX-169674184
NC_034175.1 52285396 AX-177740031
NC_034175.1 43821180 AX-177690272
NC_034175.1 66217355 AX-177809469
NC_034175.1 57732878 AX-177937693
NC_034175.1 58334434 AX-177741567
NC_034175.1 60440088 AX-177743898
NC_034175.1 48119249 AX-177653573
NC_034175.1 48643532 AX-177767021
NC_034175.1 43719702 AX-177958999
NC_034175.1 52075734 AX-177968257
NC_034175.1 58402948 AX-177761057
NC_034175.1 66743558 AX-177818454
NC_034175.1 56933661 AX-177729300
NC_034175.1 55230140 AX-177798380
NC_034175.1 52068268 AX-169581622
NC_034175.1 55255898 AX-177960498
NC_034175.1 49420737 AX-177978199
NC_034175.1 53754658 AX-177799805
NC_034175.1 54620243 AX-177653003
NC_034175.1 55291905 AX-177765635
NC_034175.1 52208859 AX-177816035
NC_034175.1 54948331 AX-169652477
NC_034175.1 54714464 AX-177962917
NC_034175.1 55343328 AX-177955529
NC_034175.1 60510156 AX-177794255
NC_034175.1 65350398 AX-169638703
NC_034175.1 51899229 AX-169753650
NC_034175.1 54966009 AX-177788515
NC_034175.1 65480803 AX-177721163
NC_034175.1 63909139 AX-177660437
NC_034175.1 58323226 AX-169743609
NC_034175.1 48672827 AX-169603746
NC_034175.1 53242730 AX-177980843
NC_034175.1 56778010 AX-169684568
NC_034175.1 67276912 AX-177708313
NC_034175.1 58243157 AX-177725051
NC_034175.1 65199832 AX-177938365
NC_034175.1 58349872 AX-177762223
NC_034175.1 56807842 AX-169536840
NC_034175.1 52216709 AX-169601615
NC_034175.1 62666224 AX-177968875
NC_034175.1 56780118 AX-177826260
NC_034175.1 63070407 AX-177952598
NC_034175.1 56554919 AX-177772132
NC_034175.1 48661877 AX-169518705
NC_034175.1 54900000 AX-169621017
NC_034175.1 53234164 AX-169670876
NC_034175.1 58885047 AX-177722820
NC_034175.1 40640381 AX-177801549
NC_034175.1 57562727 AX-177824922
NC_034175.1 66615271 AX-177745169
NC_034175.1 48655560 AX-177943277
NC_034175.1 49413373 AX-178013848
NC_034175.1 46687120 AX-177969655
NC_034175.1 62705001 AX-177767083
NC_034175.1 62807138 AX-177762219
NC_034175.1 55248274 AX-177961866
NC_034175.1 65206478 AX-177770626
NC_034175.1 62687193 AX-177960580
NC_034175.1 44858900 AX-177959892
NC_034175.1 55209450 AX-169605103
NC_034175.1 61845158 AX-177737766
NC_034175.1 62697419 AX-177970008
NC_034175.1 60758152 AX-178016367
NC_034175.1 58866384 AX-177755269
NC_034175.1 62968023 AX-169524448
NC_034175.1 52561855 AX-177972015
NC_034175.1 69255379 AX-177799268
NC_034175.1 60200941 AX-177952405
NC_034175.1 66326299 AX-169698594
NC_034175.1 60778778 AX-177979717
NC_034175.1 67997141 AX-177669545
NC_034175.1 54814944 AX-177781771
NC_034175.1 62771754 AX-177974876
NC_034175.1 60265446 AX-177776051
NC_034175.1 67576509 AX-177932524
NC_034175.1 52553426 AX-169525623
NC_034175.1 60303600 AX-177814640
NC_034175.1 63205368 AX-177983159
NC_034175.1 66661357 AX-177821204
NC_034175.1 66417693 AX-177974976
NC_034175.1 26556399 AX-177965264
NC_034175.1 66367520 AX-178015598
NC_034175.1 66931239 AX-177715687
NC_034175.1 68006880 AX-177797362
NC_034175.1 66375021 AX-177809084
NC_034175.1 68993736 AX-177823323
NC_034175.1 65863056 AX-177761863
NC_034175.1 65772746 AX-177964965
NC_034175.1 67685542 AX-177976365
NC_034175.1 65984643 AX-177774412
NC_034175.1 69179828 AX-177821345
NC_034175.1 67465966 AX-177999581
NC_034175.1 67913832 AX-177811397
NC_034175.1 66415758 AX-177723446
NC_034175.1 66288308 AX-177965428
NC_034175.1 66942435 AX-177764598
NC_034175.1 66420502 AX-177725659
NC_034175.1 66581959 AX-177759616
NC_034175.1 66631196 AX-177965392
NC_034175.1 58097384 AX-177933844
NC_034175.1 67053546 AX-177701181
NC_034175.1 66553343 AX-177712544
NC_034175.1 66733181 AX-177981270
NC_034175.1 67155039 AX-177798598
NC_034175.1 68477270 AX-177792835
NC_034175.1 60875255 AX-177739744
NC_034175.1 66846364 AX-177730720
NC_034175.1 67986048 AX-177763240
NC_034175.1 70516537 AX-177953011
NC_034175.1 67076940 AX-177807211
NC_034175.1 67890525 AX-177983358
NC_034175.1 67432810 AX-177724140
NC_034175.1 67023733 AX-177965478
NC_034175.1 68902499 AX-177816490
NC_034175.1 67725669 AX-178016243
NC_034175.1 68910636 AX-177727365
NC_034175.1 67052173 AX-177824886
NC_034175.1 24228130 AX-177927682
NC_034175.1 67259251 AX-177784262
NC_034175.1 67989637 AX-177721825
NC_034175.1 67171984 AX-177781263
NC_034175.1 67788287 AX-177819196
NC_034175.1 67775777 AX-177814024
NC_034175.1 67952106 AX-177808266
NC_034175.1 67447936 AX-169719615
NC_034175.1 68131138 AX-169710369
NC_034175.1 67329871 AX-177779064
NC_034175.1 66992293 AX-177787734
NC_034175.1 67220469 AX-177724005
NC_034175.1 67144089 AX-177802861
NC_034175.1 67731935 AX-177927349
NC_034175.1 67104143 AX-169672622
NC_034175.1 67039673 AX-177765554
NC_034175.1 67612080 AX-177729127
NC_034175.1 67721026 AX-169682344
NC_034175.1 67457080 AX-177980532
NC_034175.1 67448046 AX-177713505
NC_034175.1 67636834 AX-177821890
NC_034175.1 67716357 AX-177953166
NC_034175.1 67482497 AX-177796918
NC_034175.1 67535683 AX-177811662
NC_034175.1 67422167 AX-169686714
NC_034175.1 67596589 AX-177751303
NC_034175.1 67732022 AX-177926401
NC_034175.1 67732040 AX-177926163
NC_034175.1 67699949 AX-177724770
NC_034175.1 67480382 AX-177933423
NC_034175.1 67527137 AX-169635393
NC_034175.1 68465598 AX-169647736
NC_034175.1 67926629 AX-177780870
NC_034175.1 67914798 AX-177716649
NC_034175.1 69899507 AX-177972701
NC_034175.1 67797638 AX-177810420
NC_034175.1 67775667 AX-177677566
NC_034175.1 67792416 AX-177726458
NC_034175.1 67792706 AX-177713683
NC_034175.1 68068998 AX-177987811
NC_034175.1 67898423 AX-177998555
NC_034175.1 69187425 AX-169696575
NC_034175.1 68612840 AX-177989154
NC_034175.1 68213969 AX-177795994
NC_034175.1 68621810 AX-177801303
NC_034175.1 68936568 AX-169537008
NC_034175.1 68463848 AX-169631190
NC_034175.1 69914450 AX-177810063
NC_034175.1 72177587 AX-177720248
NC_034175.1 68014757 AX-177997083
NC_034175.1 68262657 AX-177719960
NC_034175.1 68073527 AX-177716814
NC_034175.1 68179254 AX-177770956
NC_034175.1 68318178 AX-177975640
NC_034175.1 68224270 AX-177743958
NC_034175.1 68053456 AX-177750644
NC_034175.1 69054631 AX-177777695
NC_034175.1 68512050 AX-177957348
NC_034175.1 68753462 AX-177774066
NC_034175.1 72447502 AX-177650797
NC_034175.1 69685155 AX-177948977
NC_034175.1 68761423 AX-178015733
NC_034175.1 68537528 AX-177957860
NC_034175.1 69686042 AX-177739964
NC_034175.1 69179242 AX-177925471
NC_034175.1 70021974 AX-177777041
NC_034175.1 70240229 AX-177788829
NC_034175.1 69091248 AX-177960853
NC_034175.1 69110292 AX-169750887
NC_034175.1 69349467 AX-177754386
NC_034175.1 71524611 AX-177977009
NC_034175.1 69529774 AX-177727650
NC_034175.1 70925776 AX-177984395
NC_034175.1 69108789 AX-169731985
NC_034175.1 68738795 AX-177732263
NC_034175.1 69132131 AX-169738267
NC_034175.1 71603834 AX-177948481
NC_034175.1 70742306 AX-177928511
NC_034175.1 69837496 AX-177945060
NC_034175.1 69043789 AX-177753494
NC_034175.1 68846005 AX-177728157
NC_034175.1 69005095 AX-177718913
NC_034175.1 70308543 AX-177796270
NC_034175.1 69543599 AX-169680013
NC_034175.1 70364800 AX-177953914
NC_034175.1 70317208 AX-177777330
NC_034175.1 71869646 AX-177661268
NC_034175.1 69412601 AX-178000923
NC_034175.1 69611763 AX-177961032
NC_034175.1 70007104 AX-177763889
NC_034175.1 70951132 AX-177933859
NC_034175.1 70951828 AX-169593168
NC_034175.1 69638318 AX-177820988
NC_034175.1 69372737 AX-177938265
NC_034175.1 71263111 AX-177968949
NC_034175.1 70587762 AX-169601669
NC_034175.1 71821437 AX-177968707
NC_034175.1 70267009 AX-177792446
NC_034175.1 70284572 AX-177758719
NC_034175.1 71112921 AX-177735851
NC_034175.1 71273052 AX-177655264
NC_034175.1 71103358 AX-177983508
NC_034175.1 71359883 AX-177819516
NC_034175.1 69844992 AX-169698360
NC_034175.1 69784959 AX-177761580
NC_034175.1 71645542 AX-177663972
NC_034175.1 70692878 AX-177934977
NC_034175.1 69270507 AX-177788424
NC_034175.1 71850628 AX-177649308
NC_034175.1 72055178 AX-169718220
NC_034175.1 71016269 AX-177961841
NC_034175.1 70335501 AX-169537033
NC_034175.1 70117117 AX-177727616
NC_034175.1 69991574 AX-177975281
NC_034175.1 69529911 AX-177726688
NC_034175.1 70534413 AX-177946151
NC_034175.1 71801999 AX-177720966
NC_034175.1 69316579 AX-177819124
NC_034175.1 69373789 AX-177765045
NC_034175.1 71813337 AX-177972979
NC_034175.1 71801573 AX-169709094
NC_034175.1 72136768 AX-177811077
NC_034175.1 71642908 AX-177722957
NC_034175.1 71381201 AX-169724299
NC_034175.1 71801929 AX-177716846
NC_034175.1 71848217 AX-177652730
NC_034175.1 70917042 AX-177962075
NC_034175.1 70746243 AX-177815765
NC_034175.1 69406348 AX-177717970
NC_034175.1 70148024 AX-169601735
NC_034175.1 69930660 AX-177741695
NC_034175.1 69469641 AX-177825625
NC_034175.1 71743074 AX-177983919
NC_034175.1 69434790 AX-177983623
NC_034175.1 69627958 AX-177670122
NC_034175.1 70690351 AX-177778120
NC_034175.1 72561577 AX-177981646
NC_034175.1 70757867 AX-177711117
NC_034175.1 70803579 AX-177732830
NC_034175.1 69875149 AX-169537023
NC_034175.1 71041122 AX-177999165
NC_034175.1 69675817 AX-177959054
NC_034175.1 70783096 AX-177757583
NC_034175.1 72302565 AX-169619610
NC_034175.1 72528393 AX-169707669
NC_034175.1 71408052 AX-177729904
NC_034175.1 70207021 AX-178015825
NC_034175.1 69401483 AX-169527611
NC_034175.1 70957244 AX-177667119
NC_034175.1 70855996 AX-177980047
NC_034175.1 70796278 AX-177968361
NC_034175.1 70099319 AX-169646728
NC_034175.1 70162752 AX-177732717
NC_034175.1 71948980 AX-177789819
NC_034175.1 69521799 AX-177731247
NC_034175.1 69271320 AX-177935754
NC_034175.1 72391656 AX-177771895
NC_034175.1 72037565 AX-177822771
NC_034175.1 71724293 AX-178000135
NC_034175.1 70184693 AX-177972078
NC_034175.1 69332723 AX-177820731
NC_034175.1 71075259 AX-177968610
NC_034175.1 70199702 AX-169623756
NC_034175.1 72137966 AX-177934314
NC_034175.1 69424961 AX-177977127
NC_034175.1 69922065 AX-177999168
NC_034175.1 71507065 AX-177717589
NC_034175.1 72062545 AX-169718389
NC_034175.1 69853919 AX-178015478
NC_034175.1 69974294 AX-177983575
NC_034175.1 69553001 AX-177979930
NC_034175.1 70766037 AX-177811306
NC_034175.1 69907082 AX-177953367
NC_034175.1 70192196 AX-177984663
NC_034175.1 71714319 AX-177813425
NC_034175.1 69589713 AX-177826216
NC_034175.1 71645368 AX-177715671
NC_034175.1 71589215 AX-177730235
NC_034175.1 69325271 AX-177755978
NC_034175.1 71204557 AX-177708170
NC_034175.1 70756741 AX-177720590
NC_034175.1 71907808 AX-177749051
NC_034175.1 72186073 AX-177941599
NC_034175.1 72159246 AX-177810916
NC_034175.1 71559406 AX-177961734
NC_034175.1 71618675 AX-169644399
NC_034175.1 72008229 AX-177727544
NC_034175.1 72288812 AX-177677794
NC_034175.1 71930759 AX-177812388
NC_034175.1 72257789 AX-177960784
NC_034175.1 71455774 AX-177825311
NC_034175.1 72029336 AX-177969558
NC_034175.1 72087337 AX-177939811
NC_034175.1 71979838 AX-177816395
NC_034175.1 71790050 AX-177810876
NC_034175.1 73917539 AX-177769276
NC_034175.1 72437185 AX-177963140
NC_034175.1 71882602 AX-177796014
NC_034175.1 72186019 AX-169624392
NC_034175.1 72445774 AX-177806005
NC_034175.1 72778605 AX-177815931
NC_034175.1 72239395 AX-177678538
NC_034175.1 74225499 AX-177785802
NC_034175.1 72331384 AX-169521857
NC_034175.1 71597126 AX-177825334
NC_034175.1 71706126 AX-177957024
NC_034175.1 72464541 AX-177999817
NC_034175.1 71698577 AX-177983376
NC_034175.1 72447105 AX-177662066
NC_034175.1 71610728 AX-177963720
NC_034175.1 72633491 AX-169758405
NC_034175.1 74202949 AX-177952803
NC_034175.1 72599591 AX-177733659
NC_034175.1 73723419 AX-177703611
NC_034175.1 72859561 AX-177777669
NC_034175.1 72616076 AX-177760747
NC_034175.1 72823384 AX-177779305
NC_034175.1 72900066 AX-177823436
NC_034175.1 72849381 AX-177781973
NC_034175.1 72490281 AX-177787976
NC_034175.1 72965269 AX-177811656
NC_034175.1 73017712 AX-169767458
NC_034175.1 72976031 AX-177975389
NC_034175.1 72694389 AX-177796010
NC_034175.1 73003176 AX-177719055
NC_034175.1 72924641 AX-177776215
NC_034175.1 74005739 AX-177950439
NC_034175.1 74007899 AX-177969895
NC_034175.1 74083432 AX-177758734
NC_034175.1 74016032 AX-177791993
NC_034175.1 74093436 AX-177803209
NC_034175.1 73586642 AX-177990813
NC_034175.1 74303012 AX-177953382
NC_034175.1 73625054 AX-177707671
NC_034175.1 74160150 AX-177724875
NC_034175.1 73696855 AX-177773272
NC_034177.1 5050014 AX-177803782
NC_034175.1 73675164 AX-177677528
NC_034175.1 73275069 AX-177747954
NC_034175.1 73288496 AX-177954473
NC_034202.1 37384740 AX-177813213
NC_034202.1 37375935 AX-169529462
NC_034202.1 37344351 AX-177712793
NC_034202.1 37349051 AX-177967339
NC_034175.1 73330157 AX-177775307
NC_034202.1 37375979 AX-177718436
NC_034202.1 37367275 AX-177745662
NC_034175.1 73087171 AX-177766093
NC_034175.1 73209656 AX-177730883
NC_034175.1 73086352 AX-177717890
NC_034175.1 66405297 AX-177657491
NC_034175.1 72986581 AX-177812192
NC_034175.1 66874479 AX-177771498
NC_034175.1 72456377 AX-177947420
NC_034175.1 68976063 AX-178016091
NC_034175.1 62513867 AX-177746263
NC_034175.1 72695183 AX-177727287
NC_034175.1 62197080 AX-177779463
NC_034175.1 70155896 AX-177655751
NC_034175.1 494632 AX-177957494
NC_034191.1 64625649 AX-177732681
NC_034191.1 64598598 AX-177717400
NC_034191.1 65176074 AX-177932214
NC_034191.1 64599469 AX-177726390
NC_034191.1 65742841 AX-177679673
NC_034191.1 65563838 AX-178013704
NC_034191.1 65132491 AX-169693454
NC_034191.1 62884217 AX-177933733
NC_034191.1 66425725 AX-177715443
NC_034191.1 66275594 AX-177720697
NC_034191.1 57011557 AX-177807856
NC_034191.1 66343351 AX-177665900
NC_034191.1 66319730 AX-177771330
NC_034191.1 66366505 AX-177782132
NC_034191.1 66264702 AX-177822118
NC_034191.1 66220282 AX-177796892
NC_034191.1 66406480 AX-177794351
NC_034191.1 66379439 AX-177694361
NC_034191.1 65234716 AX-177689709
NC_034191.1 66201622 AX-177726063
NC_034199.1 41745673 AX-177812235
NC_034191.1 65839114 AX-177973971
NC_034191.1 65906263 AX-177970384
NC_034191.1 65916889 AX-177740309
NC_034191.1 65662283 AX-177775745
NC_034191.1 65884511 AX-177793850
NC_034191.1 65904979 AX-177723673
NC_034191.1 2724254 AX-177779369
NC_034191.1 65645574 AX-177815191
NC_034191.1 64955177 AX-177779450
NC_034191.1 65743470 AX-177659742
NC_034191.1 65569335 AX-177714062
NC_034191.1 65743521 AX-177717381
NC_034191.1 2726007 AX-177711993
NC_034191.1 65342419 AX-169737566
NC_034191.1 2641185 AX-177972175
NC_034191.1 65553665 AX-169712648
NC_034191.1 65120964 AX-177803623
NC_034191.1 65514709 AX-177967485
NC_034191.1 65442788 AX-177741551
NC_034191.1 2696765 AX-177745388
NC_034191.1 65466793 AX-177956261
NC_034191.1 65429452 AX-177981477
NC_034191.1 65205613 AX-169739920
NC_034175.1 26615722 AX-177708276
NC_034191.1 64614850 AX-177777745
NC_034191.1 64607458 AX-177968914
NC_034191.1 2618045 AX-177738189
NC_034191.1 2748796 AX-177712451
NC_034191.1 2748719 AX-177715672
NC_034191.1 2726431 AX-177657059
NC_034191.1 65051727 AX-177821111
NC_034191.1 64880776 AX-177794077
NC_034191.1 64860161 AX-169712942
NC_034191.1 65015637 AX-177674828
NC_034191.1 2471225 AX-177683734
NC_034191.1 64709616 AX-177797400
NC_034191.1 64579040 AX-177766558
NC_034191.1 64541919 AX-177770352
NC_034191.1 64918888 AX-177681180
NC_034191.1 63277997 AX-177661084
NC_034191.1 59579952 AX-177772668
NC_034191.1 2444559 AX-177759746
NC_034191.1 63800207 AX-177681398
NC_034191.1 64316726 AX-177964786
NC_034191.1 62458271 AX-177688111
NC_034191.1 62557443 AX-177655059
NC_034191.1 64364359 AX-177963446
NC_034191.1 64015478 AX-177675059
NC_034191.1 64090456 AX-177781166
NC_034191.1 63856319 AX-177686395
NC_034188.1 60842032 AX-177757962
NC_034191.1 64373832 AX-177791347
NC_034191.1 61944924 AX-177953591
NC_034191.1 63585764 AX-177657123
NC_034191.1 64336882 AX-177736075
NC_034191.1 64396210 AX-177796338
NC_034191.1 64442547 AX-177928688
NC_034191.1 64438109 AX-177810859
NC_034191.1 64283012 AX-177741372
NC_034191.1 64174668 AX-177786966
NC_034191.1 63583749 AX-177760936
NC_034191.1 63800429 AX-177728597
NC_034191.1 63955889 AX-169730753
NC_034191.1 63473664 AX-169712563
NC_034191.1 63551540 AX-177804378
NC_034191.1 63914736 AX-177717515
NC_034191.1 63619872 AX-178014252
NC_034188.1 60564729 AX-177728135
NC_034191.1 62659303 AX-177737455
NC_034191.1 61498373 AX-177930862
NC_034191.1 63729232 AX-177748060
NC_034191.1 62558061 AX-177665858
NC_034191.1 62631385 AX-177726622
NC_034191.1 63222129 AX-177824506
NC_034191.1 59444918 AX-177697582
NC_034191.1 56589881 AX-177774624
NC_034191.1 56586063 AX-177722484
NC_034191.1 60768280 AX-177986149
NC_034191.1 59587581 AX-177817848
NC_034191.1 58538592 AX-169563651
NC_034191.1 62498003 AX-177758604
NC_034191.1 63602092 AX-177810042
NC_034191.1 63698238 AX-177782843
NC_034191.1 63204415 AX-177697870
NC_034191.1 63463349 AX-177750778
NC_034191.1 63545109 AX-177679716
NC_034191.1 63720984 AX-169709231
NC_034191.1 62943482 AX-169660704
NC_034191.1 63174965 AX-177980419
NC_034191.1 62918233 AX-177981385
NC_034191.1 62254087 AX-178014826
NC_034191.1 63104464 AX-177732589
NC_034188.1 60622309 AX-169733451
NC_034191.1 62935782 AX-169627606
NC_034191.1 62716302 AX-177691985
NC_034191.1 62705790 AX-177780539
NC_034188.1 60919651 AX-177683867
NC_034191.1 62778551 AX-177751870
NC_034191.1 62934854 AX-177942769
NC_034191.1 63165135 AX-177969641
NC_034191.1 62632375 AX-177723165
NC_034191.1 62636699 AX-177806662
NC_034191.1 62909213 AX-177985024
NC_034191.1 62068860 AX-177997169
NC_034191.1 62620410 AX-169638885
NC_034191.1 62766828 AX-177946228
NC_034191.1 63147703 AX-178013927
NC_034188.1 60672729 AX-177722313
NC_034191.1 62469116 AX-177725825
NC_034191.1 62649718 AX-177748028
NC_034191.1 62836272 AX-177760156
NC_034191.1 62632781 AX-169621837
NC_034191.1 62517376 AX-177825204
NC_034191.1 62657897 AX-169552102
NC_034191.1 62621577 AX-169635559
NC_034191.1 62658039 AX-177722677
NC_034191.1 62469650 AX-177715954
NC_034191.1 49809473 AX-169735162
NC_034191.1 62457280 AX-177952567
NC_034191.1 61797452 AX-178013868
NC_034191.1 62590888 AX-177804212
NC_034191.1 62541024 AX-177742996
NC_034191.1 59986146 AX-177946044
NC_034191.1 61337465 AX-177958210
NC_034191.1 62298327 AX-177974085
NC_034191.1 62360622 AX-177800583
NC_034191.1 62289488 AX-177731106
NC_034191.1 61775474 AX-177928966
NC_034191.1 61976097 AX-177823911
NC_034191.1 62306203 AX-177973786
NC_034191.1 62050883 AX-177743988
NC_034191.1 61482416 AX-177761591
NC_034191.1 51598165 AX-169571498
NC_034191.1 62355884 AX-177928620
NC_034188.1 61018972 AX-169695189
NC_034191.1 54217140 AX-177777246
NC_034191.1 43696700 AX-177657268
NC_034191.1 48223742 AX-177697349
NC_034191.1 62107423 AX-177757760
NC_034191.1 62122549 AX-177984890
NC_034191.1 61422922 AX-177763890
NC_034191.1 61895655 AX-177826073
NC_034188.1 60643146 AX-177806279
NC_034191.1 54731698 AX-177999491
NC_034191.1 50238551 AX-177722723
NC_034191.1 62061461 AX-177953663
NC_034191.1 59897391 AX-177667266
NC_034191.1 61833282 AX-177816489
NC_034191.1 61574755 AX-169563686
NC_034191.1 61822788 AX-177971691
NC_034191.1 61412989 AX-177999209
NC_034188.1 60855221 AX-177748518
NC_034191.1 60232119 AX-177727578
NC_034191.1 54417202 AX-177975680
NC_034191.1 61560937 AX-177790157
NC_034191.1 60616837 AX-177774787
NC_034191.1 59499046 AX-177770291
NC_034188.1 60694513 AX-177758133
NC_034191.1 61624641 AX-177732180
NC_034188.1 60554057 AX-169568350
NC_034191.1 61728680 AX-177806678
NC_034191.1 59490855 AX-177816126
NC_034191.1 61807663 AX-177965991
NC_034191.1 57926478 AX-169661872
NC_034191.1 59793573 AX-177682833
NC_034191.1 50360603 AX-169563504
NC_034191.1 55146906 AX-177926868
NC_034191.1 61882749 AX-177695507
NC_034191.1 54068715 AX-177788347
NC_034191.1 29686521 AX-177963441
NC_034191.1 61074916 AX-177964113
NC_034191.1 43257235 AX-177656985
NC_034191.1 61649716 AX-169519462
NC_034191.1 54802651 AX-177745225
NC_034191.1 61317513 AX-177762918
NC_034191.1 59186122 AX-177970140
NC_034191.1 61702445 AX-177740434
NC_034191.1 52693115 AX-177665560
NC_034191.1 61288185 AX-177934223
NC_034191.1 61814992 AX-177965783
NC_034191.1 52270838 AX-177741831
NC_034191.1 61658879 AX-177820640
NC_034191.1 27758794 AX-169636315
NC_034191.1 61613764 AX-169768092
NC_034191.1 52195296 AX-169527302
NC_034191.1 60977251 AX-177712967
NC_034191.1 61352565 AX-169615229
NC_034191.1 54622875 AX-177764389
NC_034191.1 59455055 AX-177956578
NC_034191.1 60236931 AX-177924910
NC_034191.1 58763242 AX-177785070
NC_034191.1 50203202 AX-169700045
NC_034191.1 55013023 AX-177734311
NC_034191.1 55035405 AX-169584012
NC_034191.1 61449776 AX-177763237
NC_034191.1 53877545 AX-177652699
NC_034191.1 55042908 AX-169600501
NC_034191.1 27802563 AX-177974829
NC_034191.1 55168462 AX-177732718
NC_034191.1 60571245 AX-177930532
NC_034191.1 60097997 AX-177654958
NC_034191.1 59435932 AX-169766039
NC_034191.1 60041415 AX-177802904
NC_034191.1 52196860 AX-169524510
NC_034191.1 53878167 AX-177655277
NC_034191.1 49660966 AX-177815695
NC_034191.1 54453352 AX-177942999
NC_034191.1 54189819 AX-177793543
NC_034191.1 59806268 AX-177804205
NC_034191.1 52273626 AX-177655163
NC_034191.1 51838647 AX-177957313
NC_034191.1 57255406 AX-177690400
NC_034191.1 48840940 AX-169564742
NC_034191.1 45334805 AX-177799302
NC_034191.1 59767857 AX-177734148
NC_034191.1 59783720 AX-177818991
NC_034191.1 60162716 AX-177823600
NC_034191.1 56209221 AX-177648801
NC_034191.1 53877325 AX-177653562
NC_034191.1 53002897 AX-177958021
NC_034191.1 59736973 AX-177697415
NC_034191.1 55230103 AX-177722780
NC_034191.1 61181675 AX-177708833
NC_034191.1 51693424 AX-177800331
NC_034191.1 52239339 AX-177726590
NC_034191.1 56728215 AX-177788164
NC_034191.1 59443354 AX-177775824
NC_034191.1 57155619 AX-177777111
NC_034191.1 43080554 AX-177698613
NC_034191.1 54162293 AX-177704788
NC_034191.1 60141202 AX-177931649
NC_034191.1 52704093 AX-177968144
NC_034191.1 44814871 AX-177940152
NC_034191.1 52193888 AX-177926038
NC_034191.1 60079401 AX-177799146
NC_034191.1 60700387 AX-169595412
NC_034191.1 54234073 AX-177797485
NC_034191.1 52214624 AX-177665454
NC_034191.1 58528473 AX-177760228
NC_034191.1 54305437 AX-178000475
NC_034191.1 49433537 AX-169530320
NC_034191.1 60779109 AX-178014616
NC_034191.1 51865501 AX-177657792
NC_034191.1 59936167 AX-177677694
NC_034191.1 59936064 AX-177987301
NC_034191.1 52231976 AX-177962041
NC_034191.1 60592253 AX-177770285
NC_034191.1 60982847 AX-177955210
NC_034191.1 59669768 AX-177735269
NC_034191.1 59749268 AX-178016003
NC_034191.1 60633653 AX-177960374
NC_034191.1 60571084 AX-177781057
NC_034191.1 60976792 AX-169659464
NC_034191.1 60188855 AX-177954372
NC_034191.1 60244919 AX-177944221
NC_034191.1 60069689 AX-177799973
NC_034191.1 60732075 AX-177952815
NC_034191.1 60295830 AX-177971804
NC_034191.1 60561770 AX-169740977
NC_034191.1 59572201 AX-177782060
NC_034191.1 59612670 AX-177760840
NC_034191.1 48384237 AX-169754956
NC_034191.1 59656804 AX-177725803
NC_034191.1 59656472 AX-177727260
NC_034191.1 59605100 AX-177980602
NC_034191.1 60962809 AX-177664804
NC_034191.1 60854470 AX-177813076
NC_034191.1 59556864 AX-177734771
NC_034191.1 60797542 AX-177653339
NC_034191.1 60584870 AX-177960055
NC_034191.1 60336315 AX-177773740
NC_034191.1 58335238 AX-177748910
NC_034191.1 49464383 AX-177935773
NC_034191.1 57680211 AX-177792731
NC_034191.1 55351515 AX-169609409
NC_034191.1 48240883 AX-169563423
NC_034191.1 60975819 AX-177710996
NC_034191.1 57975144 AX-177711975
NC_034191.1 47300492 AX-178014328
NC_034191.1 55419358 AX-177712958
NC_034191.1 54383623 AX-169563585
NC_034191.1 50454228 AX-169756028
NC_034191.1 60797493 AX-169655309
NC_034191.1 55213909 AX-178001070
NC_034191.1 60937694 AX-177795974
NC_034191.1 58372282 AX-177714539
NC_034191.1 60846903 AX-169563672
NC_034191.1 60973186 AX-169624075
NC_034191.1 61101552 AX-177738683
NC_034191.1 55860249 AX-177740668
NC_034191.1 53191754 AX-177809022
NC_034191.1 56396888 AX-177730259
NC_034191.1 58433268 AX-177927666
NC_034191.1 55295234 AX-177770691
NC_034191.1 50312928 AX-177765971
NC_034191.1 60797656 AX-169645496
NC_034191.1 47818887 AX-177663673
NC_034191.1 55194068 AX-177756490
NC_034191.1 55895274 AX-177821425
NC_034191.1 57639470 AX-177813890
NC_034191.1 52079768 AX-177813669
NC_034191.1 52838090 AX-177991299
NC_034191.1 48282525 AX-169528606
NC_034191.1 55485945 AX-177819542
NC_034191.1 50497545 AX-177771185
NC_034191.1 51117274 AX-177689063
NC_034191.1 59177284 AX-177963568
NC_034191.1 48277944 AX-177664571
NC_034191.1 60848649 AX-177724560
NC_034191.1 58451412 AX-177820253
NC_034191.1 55418597 AX-177735957
NC_034191.1 49692342 AX-177945778
NC_034191.1 51133466 AX-177983399
NC_034191.1 59240536 AX-177929261
NC_034191.1 58352436 AX-177964529
NC_034191.1 58507703 AX-177706384
NC_034191.1 58915174 AX-177750534
NC_034191.1 58782797 AX-177969677
NC_034191.1 58737499 AX-177802681
NC_034191.1 58676958 AX-177952436
NC_034191.1 58695452 AX-178014580
NC_034191.1 58343825 AX-177974923
NC_034191.1 58598774 AX-177731533
NC_034191.1 59141964 AX-178014051
NC_034191.1 54451390 AX-177783992
NC_034191.1 54893703 AX-177771870
NC_034191.1 54395708 AX-177986088
NC_034191.1 57955421 AX-178016121
NC_034191.1 58836570 AX-177810324
NC_034191.1 58658291 AX-177756248
NC_034191.1 53382534 AX-177714188
NC_034191.1 58906399 AX-177992571
NC_034191.1 56325575 AX-177955588
NC_034191.1 49886528 AX-177716245
NC_034191.1 57489204 AX-169606176
NC_034191.1 54030139 AX-177756720
NC_034191.1 51645805 AX-177777325
NC_034191.1 45387933 AX-177977596
NC_034191.1 52619292 AX-177755786
NC_034191.1 49885020 AX-177792476
NC_034191.1 57871609 AX-177944626
NC_034191.1 56655425 AX-177742631
NC_034191.1 53404378 AX-178000603
NC_034191.1 51922059 AX-169704191
NC_034191.1 49677330 AX-177752228
NC_034191.1 53485462 AX-177714547
NC_034191.1 46085022 AX-177965608
NC_034191.1 61134874 AX-177649575
NC_034191.1 45267029 AX-177663771
NC_034191.1 40477241 AX-177958958
NC_034191.1 52314434 AX-177720659
NC_034191.1 53693784 AX-177819229
NC_034191.1 58547306 AX-177964892
NC_034191.1 51787391 AX-177738021
NC_034191.1 61144274 AX-177649186
NC_034191.1 55495759 AX-177702225
NC_034191.1 47941798 AX-177767308
NC_034191.1 45378338 AX-169675768
NC_034191.1 52506826 AX-177794776
NC_034191.1 56480447 AX-177928687
NC_034191.1 51930548 AX-177932576
NC_034191.1 51967284 AX-177778552
NC_034191.1 54065475 AX-177936714
NC_034191.1 53416514 AX-177970681
NC_034191.1 52610263 AX-177992782
NC_034191.1 53020947 AX-169743673
NC_034191.1 58127916 AX-169721051
NC_034191.1 51892718 AX-169598464
NC_034191.1 49502667 AX-177666793
NC_034191.1 52393792 AX-169633889
NC_034191.1 55369631 AX-177756066
NC_034191.1 49985695 AX-177984736
NC_034191.1 48292515 AX-169526825
NC_034191.1 47894148 AX-177745050
NC_034191.1 53251524 AX-177814376
NC_034191.1 54547295 AX-169594057
NC_034191.1 55419597 AX-177717251
NC_034191.1 56965192 AX-177965977
NC_034191.1 58140955 AX-177812380
NC_034191.1 58378715 AX-177970120
NC_034191.1 58964227 AX-177778095
NC_034191.1 55629858 AX-177736120
NC_034191.1 56905627 AX-177763198
NC_034191.1 59065119 AX-177742898
NC_034191.1 59082021 AX-177747867
NC_034191.1 56597194 AX-177974337
NC_034191.1 59224786 AX-177651802
NC_034191.1 54986754 AX-169563598
NC_034191.1 59221556 AX-177985919
NC_034191.1 55681972 AX-177755171
NC_034191.1 55655580 AX-177820630
NC_034191.1 57184527 AX-177787125
NC_034191.1 59224557 AX-177721490
NC_034191.1 57813942 AX-177785880
NC_034191.1 55868355 AX-177986952
NC_034191.1 59213801 AX-177810386
NC_034191.1 56290646 AX-169531863
NC_034191.1 56975173 AX-177936565
NC_034191.1 50699111 AX-177975647
NC_034191.1 48305277 AX-177715199
NC_034191.1 56966564 AX-177726799
NC_034191.1 55402152 AX-177966679
NC_034191.1 56131184 AX-177781573
NC_034191.1 54846807 AX-177977558
NC_034191.1 48987333 AX-177962793
NC_034191.1 54338054 AX-177825728
NC_034191.1 56617161 AX-177767408
NC_034191.1 49224788 AX-177976278
NC_034191.1 56705010 AX-177991550
NC_034191.1 50033417 AX-177814820
NC_034191.1 55477327 AX-177974690
NC_034191.1 56454346 AX-177819752
NC_034191.1 58229642 AX-177924766
NC_034191.1 57865528 AX-177816572
NC_034191.1 49525840 AX-177986612
NC_034191.1 42137679 AX-177939889
NC_034191.1 46388226 AX-177928354
NC_034191.1 52933480 AX-177767286
NC_034191.1 53778239 AX-169606865
NC_034191.1 47442313 AX-177977585
NC_034191.1 52891193 AX-177739995
NC_034191.1 52090039 AX-177823548
NC_034191.1 32530594 AX-177741584
NC_034191.1 58123550 AX-177816421
NC_034191.1 57776491 AX-177657212
NC_034191.1 57827527 AX-177822340
NC_034191.1 48039386 AX-177969475
NC_034191.1 53028340 AX-177998045
NC_034191.1 57795728 AX-177755871
NC_034191.1 49217480 AX-177980031
NC_034191.1 50112110 AX-177765710
NC_034191.1 50028270 AX-177926882
NC_034191.1 56513657 AX-169640696
NC_034191.1 51436133 AX-177801405
NC_034191.1 48065367 AX-169522542
NC_034191.1 55452213 AX-177655295
NC_034191.1 54144227 AX-177959629
NC_034191.1 56009935 AX-177688775
NC_034191.1 45101906 AX-177754232
NC_034191.1 56736175 AX-169598431
NC_034191.1 57986047 AX-169563639
NC_034191.1 50802210 AX-177666815
NC_034191.1 57461056 AX-177756972
NC_034191.1 54978002 AX-177742855
NC_034191.1 51332228 AX-177821084
NC_034191.1 55533734 AX-169752056
NC_034191.1 57481478 AX-177995238
NC_034191.1 56814368 AX-177756524
NC_034191.1 56600195 AX-177949982
NC_034191.1 57747189 AX-177718299
NC_034191.1 56481128 AX-177757646
NC_034191.1 56524339 AX-177952545
NC_034191.1 55024293 AX-169589197
NC_034191.1 55252456 AX-177945383
NC_034191.1 57777981 AX-177797408
NC_034191.1 55591337 AX-177994797
NC_034191.1 55851143 AX-177965222
NC_034191.1 58051747 AX-177818682
NC_034191.1 51429692 AX-177941028
NC_034191.1 54950755 AX-177959475
NC_034191.1 57583217 AX-177735348
NC_034191.1 58001232 AX-169615148
NC_034191.1 57656359 AX-169704465
NC_034191.1 56384410 AX-177961386
NC_034191.1 57835517 AX-177733619
NC_034191.1 55138999 AX-177758401
NC_034191.1 55666270 AX-177797276
NC_034191.1 56195407 AX-177713375
NC_034191.1 56578596 AX-177799476
NC_034191.1 55843801 AX-177968390
NC_034191.1 56627096 AX-177729846
NC_034191.1 49757171 AX-169683453
NC_034191.1 56375720 AX-169602155
NC_034191.1 55788101 AX-177751862
NC_034191.1 56359934 AX-177955836
NC_034191.1 55393674 AX-177981390
NC_034191.1 54832658 AX-177719558
NC_034191.1 50951072 AX-177784913
NC_034191.1 52214081 AX-169618149
NC_034191.1 49623482 AX-177668298
NC_034191.1 56440863 AX-169669219
NC_034191.1 53520720 AX-177937287
NC_034191.1 52767486 AX-177824088
NC_034191.1 48763399 AX-177658782
NC_034191.1 57533078 AX-169563631
NC_034191.1 57555839 AX-177771704
NC_034191.1 51297218 AX-177807156
NC_034191.1 56249652 AX-177743695
NC_034191.1 48792080 AX-177976749
NC_034191.1 53853735 AX-177718457
NC_034191.1 56217379 AX-177781763
NC_034191.1 52759084 AX-177960457
NC_034191.1 57239800 AX-177963900
NC_034191.1 54000838 AX-177776493
NC_034191.1 55348078 AX-177652994
NC_034191.1 49758178 AX-177959267
NC_034191.1 57099077 AX-177929192
NC_034191.1 55538474 AX-177659849
NC_034191.1 56959660 AX-177659439
NC_034191.1 58009689 AX-177824653
NC_034191.1 55265523 AX-177966963
NC_034191.1 52630113 AX-169578152
NC_034191.1 53451777 AX-169527485
NC_034191.1 50439587 AX-177746103
NC_034191.1 54833359 AX-177779216
NC_034191.1 57738423 AX-177796569
NC_034191.1 57534955 AX-177952987
NC_034191.1 58046667 AX-169703059
NC_034191.1 53452409 AX-177807777
NC_034191.1 53391760 AX-177717393
NC_034191.1 55348912 AX-177942902
NC_034191.1 57711398 AX-169580483
NC_034191.1 53469097 AX-177669013
NC_034191.1 53619421 AX-177934821
NC_034191.1 50047098 AX-169677870
NC_034191.1 56245983 AX-177724870
NC_034191.1 53718474 AX-177935136
NC_034191.1 50227538 AX-177997741
NC_034191.1 51411052 AX-177668952
NC_034191.1 51471499 AX-169758517
NC_034191.1 58489533 AX-177722273
NC_034191.1 50756761 AX-177955415
NC_034191.1 51011032 AX-177725533
NC_034191.1 54597177 AX-177972052
NC_034191.1 57725537 AX-177809796
NC_034191.1 57428052 AX-177808006
NC_034191.1 56873297 AX-177789153
NC_034191.1 56876572 AX-177947046
NC_034191.1 48657668 AX-177793150
NC_034191.1 49020911 AX-177800403
NC_034191.1 49773256 AX-177966349
NC_034191.1 51201291 AX-177994524
NC_034191.1 51876866 AX-177793737
NC_034191.1 51865274 AX-177719339
NC_034191.1 50046097 AX-177720875
NC_034191.1 47817714 AX-177812604
NC_034191.1 53468370 AX-169643317
NC_034191.1 50350669 AX-169563503
NC_034191.1 51281896 AX-177965311
NC_034191.1 54348776 AX-177982396
NC_034191.1 50472383 AX-177796793
NC_034191.1 51861583 AX-177973443
NC_034191.1 53061329 AX-169593274
NC_034191.1 51321711 AX-177943227
NC_034191.1 51761690 AX-177964623
NC_034191.1 50044451 AX-177752493
NC_034191.1 49742336 AX-169523777
NC_034191.1 49296406 AX-177983781
NC_034191.1 49575458 AX-169682389
NC_034191.1 54130658 AX-177926802
NC_034191.1 49384274 AX-177994863
NC_034191.1 50325858 AX-177984354
NC_034191.1 51736419 AX-177798570
NC_034191.1 49969116 AX-177733460
NC_034191.1 50747613 AX-178014500
NC_034191.1 50031245 AX-177656445
NC_034191.1 49956563 AX-169636070
NC_034191.1 49056506 AX-177810372
NC_034191.1 48490121 AX-177991432
NC_034191.1 51249615 AX-177955140
NC_034191.1 51547201 AX-169716804
NC_034191.1 51266883 AX-177963707
NC_034191.1 52025868 AX-177714824
NC_034191.1 49857806 AX-169691496
NC_034191.1 47732637 AX-177692591
NC_034191.1 49914062 AX-177952399
NC_034191.1 46281544 AX-177811966
NC_034191.1 51585054 AX-177928304
NC_034191.1 53885380 AX-169580526
NC_034191.1 53722504 AX-177739482
NC_034191.1 47703277 AX-177956804
NC_034191.1 52036932 AX-169595631
NC_034191.1 49267629 AX-169683075
NC_034191.1 51229937 AX-169590802
NC_034191.1 53467112 AX-177722347
NC_034191.1 53227396 AX-169604530
NC_034191.1 50200085 AX-169741287
NC_034191.1 52281254 AX-177759407
NC_034191.1 54180759 AX-169592619
NC_034191.1 50333757 AX-177795526
NC_034191.1 49750495 AX-177960570
NC_034191.1 53312564 AX-177717132
NC_034191.1 48974068 AX-177764393
NC_034191.1 50849130 AX-177712776
NC_034191.1 51364581 AX-177733150
NC_034191.1 51489328 AX-177980290
NC_034191.1 49976723 AX-177952691
NC_034191.1 50813258 AX-177771437
NC_034191.1 50068871 AX-169611555
NC_034191.1 51866084 AX-177670810
NC_034191.1 50821824 AX-169759933
NC_034191.1 50028677 AX-177649355
NC_034191.1 47882869 AX-177929784
NC_034191.1 51409782 AX-169618365
NC_034191.1 50619065 AX-177807018
NC_034191.1 50545464 AX-177757870
NC_034191.1 48906735 AX-177754886
NC_034191.1 50563720 AX-177806826
NC_034191.1 48399580 AX-177981333
NC_034191.1 50179651 AX-177952541
NC_034191.1 54260814 AX-177962881
NC_034191.1 47356487 AX-169524330
NC_034191.1 48014783 AX-177983593
NC_034191.1 51107290 AX-177712624
NC_034191.1 53933861 AX-177969702
NC_034191.1 51049099 AX-169531859
NC_034191.1 50137489 AX-177757192
NC_034191.1 46877098 AX-177777204
NC_034191.1 55346402 AX-177724830
NC_034191.1 51167127 AX-177937606
NC_034191.1 55346591 AX-177712474
NC_034191.1 49625591 AX-177655225
NC_034191.1 55609239 AX-177730336
NC_034191.1 50538087 AX-177732707
NC_034191.1 49591158 AX-177817342
NC_034191.1 52068058 AX-177970620
NC_034191.1 49368601 AX-177796709
NC_034191.1 55601864 AX-178015648
NC_034191.1 52197946 AX-177652102
NC_034191.1 51068185 AX-177649478
NC_034191.1 51052825 AX-177655159
NC_034191.1 56553059 AX-177987883
NC_034191.1 51013762 AX-177667190
NC_034191.1 51120327 AX-177668654
NC_034191.1 51086695 AX-169521794
NC_034191.1 52402552 AX-177825695
NC_034191.1 57469215 AX-169532009
NC_034191.1 52173191 AX-178000030
NC_034191.1 58060859 AX-177803126
NC_034191.1 57978666 AX-177756750
NC_034191.1 52351704 AX-177783610
NC_034191.1 52319035 AX-177762625
NC_034191.1 52499911 AX-177722096
NC_034191.1 49435688 AX-177955911
NC_034191.1 52411358 AX-177821152
NC_034191.1 52199335 AX-177654017
NC_034191.1 50101897 AX-177955719
NC_034191.1 52434582 AX-177788752
NC_034191.1 49232267 AX-177983561
NC_034191.1 52307051 AX-177984930
NC_034191.1 53651900 AX-177961632
NC_034191.1 49632715 AX-177964895
NC_034191.1 50427416 AX-177773504
NC_034191.1 52590907 AX-177713241
NC_034191.1 54632956 AX-177654223
NC_034191.1 53788610 AX-178015086
NC_034191.1 59102919 AX-177714941
NC_034191.1 55459922 AX-177664482
NC_034191.1 50964346 AX-169738404
NC_034191.1 52582216 AX-177753538
NC_034191.1 46619693 AX-177987401
NC_034191.1 51396946 AX-177960028
NC_034191.1 50708552 AX-177954620
NC_034191.1 50234864 AX-177983045
NC_034191.1 52204941 AX-177799331
NC_034191.1 51733285 AX-177930606
NC_034191.1 56462661 AX-177956937
NC_034191.1 48718511 AX-177926165
NC_034191.1 52250544 AX-177938262
NC_034191.1 54161768 AX-177969207
NC_034191.1 52097881 AX-177774518
NC_034191.1 54357581 AX-177979544
NC_034191.1 52493443 AX-177758100
NC_034191.1 48277097 AX-177718151
NC_034191.1 49599885 AX-177988778
NC_034191.1 52426315 AX-177966551
NC_034191.1 47080616 AX-177648395
NC_034191.1 51088148 AX-177720848
NC_034191.1 53099561 AX-177736363
NC_034191.1 52726146 AX-177960822
NC_034191.1 51086480 AX-177727322
NC_034191.1 48365885 AX-177721746
NC_034191.1 51083197 AX-169563513
NC_034191.1 49533509 AX-169631768
NC_034191.1 48341452 AX-177751443
NC_034191.1 52313729 AX-177713343
NC_034191.1 51289437 AX-177982899
NC_034191.1 55361732 AX-177957956
NC_034191.1 49327383 AX-177711633
NC_034191.1 50773580 AX-169697299
NC_034191.1 48831649 AX-177729620
NC_034191.1 52314490 AX-177713621
NC_034191.1 48069177 AX-177718878
NC_034191.1 49413058 AX-177941931
NC_034191.1 47974071 AX-177735678
NC_034191.1 55420327 AX-177661734
NC_034191.1 59597379 AX-177945395
NC_034191.1 50464311 AX-177986245
NC_034191.1 48718499 AX-177927365
NC_034191.1 55347773 AX-169523996
NC_034191.1 51040021 AX-177734316
NC_034191.1 48372363 AX-177724518
NC_034191.1 47796874 AX-177723559
NC_034191.1 47798093 AX-177650296
NC_034191.1 49325870 AX-177797220
NC_034191.1 49495977 AX-177819218
NC_034191.1 48735948 AX-169570480
NC_034191.1 61113421 AX-177960213
NC_034191.1 48073552 AX-177800433
NC_034191.1 53612936 AX-177824974
NC_034191.1 53300469 AX-177725328
NC_034191.1 52677843 AX-169523296
NC_034191.1 54966572 AX-177998132
NC_034191.1 57250708 AX-177962948
NC_034191.1 50120914 AX-177739958
NC_034191.1 53225963 AX-177663580
NC_034191.1 57231244 AX-177816162
NC_034191.1 55463999 AX-169660370
NC_034191.1 53272357 AX-177822361
NC_034191.1 52164246 AX-177959079
NC_034191.1 52239643 AX-169657106
NC_034191.1 54096890 AX-169563573
NC_034191.1 52123305 AX-177763556
NC_034191.1 53071029 AX-177938921
NC_034191.1 52681969 AX-177954605
NC_034191.1 49569335 AX-177778782
NC_034191.1 51479812 AX-177971794
NC_034191.1 49571163 AX-177720429
NC_034191.1 53044788 AX-177736864
NC_034191.1 49740142 AX-169685891
NC_034191.1 49558617 AX-177814646
NC_034191.1 52461060 AX-169593583
NC_034191.1 50171627 AX-177959482
NC_034191.1 52677890 AX-169563536
NC_034191.1 53273291 AX-169642221
NC_034191.1 49571635 AX-169563481
NC_034191.1 54743329 AX-169763536
NC_034191.1 50219194 AX-177985545
NC_034191.1 49650775 AX-177786403
NC_034191.1 53326893 AX-169563555
NC_034191.1 53316426 AX-177749465
NC_034191.1 51082809 AX-177662556
NC_034191.1 54105774 AX-169640081
NC_034191.1 55621149 AX-177974509
NC_034191.1 53301084 AX-169650639
NC_034191.1 54663010 AX-177984192
NC_034191.1 56960242 AX-177714588
NC_034191.1 52449466 AX-177751808
NC_034191.1 47865361 AX-177954370
NC_034191.1 54958430 AX-177953932
NC_034191.1 55618364 AX-177700604
NC_034191.1 55648103 AX-177807165
NC_034191.1 54942402 AX-177973695
NC_034191.1 52924729 AX-177750104
NC_034191.1 53324141 AX-177931211
NC_034191.1 52715997 AX-177785850
NC_034191.1 52460172 AX-177726731
NC_034191.1 52859988 AX-177976174
NC_034191.1 54745519 AX-169532396
NC_034191.1 45454563 AX-177979947
NC_034191.1 54783966 AX-169610997
NC_034191.1 50145569 AX-177796605
NC_034191.1 45499943 AX-177766630
NC_034191.1 53569411 AX-177949818
NC_034191.1 57294884 AX-177820598
NC_034191.1 52845785 AX-177959985
NC_034191.1 50014549 AX-177665165
NC_034191.1 54374787 AX-177823626
NC_034191.1 50199668 AX-177713043
NC_034191.1 56424081 AX-177801162
NC_034191.1 43826550 AX-177796217
NC_034191.1 53096152 AX-169648376
NC_034191.1 53469510 AX-177713183
NC_034191.1 49467117 AX-177987065
NC_034191.1 50387954 AX-177764599
NC_034191.1 50239241 AX-177712046
NC_034191.1 52966018 AX-177772442
NC_034191.1 54226564 AX-177779793
NC_034191.1 56884298 AX-177980585
NC_034191.1 50242827 AX-177723941
NC_034191.1 51222464 AX-169600604
NC_034191.1 50516607 AX-177817884
NC_034191.1 52799007 AX-177772858
NC_034191.1 53119999 AX-177753213
NC_034191.1 51980252 AX-177762703
NC_034191.1 52733921 AX-177797521
NC_034191.1 52507430 AX-177930111
NC_034191.1 50157065 AX-177929122
NC_034191.1 54723137 AX-177970684
NC_034191.1 52559354 AX-177766172
NC_034191.1 53069869 AX-169589359
NC_034191.1 56101165 AX-177734598
NC_034191.1 51105387 AX-177809184
NC_034191.1 57943043 AX-177955331
NC_034191.1 50268909 AX-169521061
NC_034191.1 51119585 AX-177715907
NC_034191.1 54089076 AX-177997756
NC_034191.1 53551450 AX-177964783
NC_034191.1 50264929 AX-177778973
NC_034191.1 52993892 AX-177762037
NC_034191.1 51006452 AX-177661988
NC_034191.1 56187583 AX-177759527
NC_034191.1 51990055 AX-177784006
NC_034191.1 46336902 AX-177935915
NC_034191.1 24354639 AX-177951547
NC_034191.1 53110827 AX-169563551
NC_034191.1 50611619 AX-177745611
NC_034191.1 50378405 AX-177733307
NC_034191.1 48301378 AX-177978894
NC_034191.1 58247625 AX-177822283
NC_034191.1 51125759 AX-177965263
NC_034191.1 50058962 AX-169613115
NC_034191.1 45414899 AX-177667337
NC_034191.1 54585263 AX-169563588
NC_034191.1 56207780 AX-177652397
NC_034191.1 45396531 AX-177951181
NC_034191.1 19073696 AX-177961446
NC_034191.1 53507582 AX-177732168
NC_034191.1 48303729 AX-177718792
NC_034191.1 45920215 AX-177795946
NC_034191.1 57003156 AX-177963885
NC_034191.1 59819897 AX-177971524
NC_034191.1 51989460 AX-177721865
NC_034191.1 55111356 AX-177797429
NC_034191.1 53856072 AX-177660423
NC_034191.1 50508556 AX-177979483
NC_034191.1 49933254 AX-177763407
NC_034191.1 53538752 AX-178014309
NC_034191.1 45891495 AX-177962550
NC_034191.1 55832387 AX-177803381
NC_034191.1 54134451 AX-177742436
NC_034191.1 57098925 AX-177790191
NC_034191.1 54715314 AX-177968785
NC_034191.1 53574860 AX-177743007
NC_034191.1 54707076 AX-177790226
NC_034191.1 52956211 AX-177731080
NC_034191.1 53366588 AX-177986332
NC_034191.1 54040389 AX-177653493
NC_034191.1 49847646 AX-177753245
NC_034191.1 49360187 AX-177813127
NC_034191.1 46558242 AX-177972542
NC_034191.1 48957727 AX-177747035
NC_034191.1 59068297 AX-177661355
NC_034191.1 53462443 AX-177802739
NC_034191.1 54655680 AX-177999013
NC_034191.1 55950760 AX-177749111
NC_034191.1 55221651 AX-177994777
NC_034191.1 53317997 AX-177722923
NC_034191.1 60902869 AX-177773262
NC_034191.1 50843914 AX-177974683
NC_034191.1 54119545 AX-177977547
NC_034191.1 55799204 AX-177943759
NC_034191.1 51448785 AX-169570059
NC_034191.1 53868141 AX-177803409
NC_034191.1 53396563 AX-177959369
NC_034191.1 53922735 AX-177781451
NC_034191.1 53524058 AX-177764616
NC_034191.1 53335808 AX-177991519
NC_034191.1 61195319 AX-177800086
NC_034191.1 54841900 AX-169563594
NC_034191.1 56208392 AX-169733890
NC_034191.1 49782504 AX-177819857
NC_034191.1 54153451 AX-177988305
NC_034191.1 52875413 AX-177752234
NC_034191.1 49152421 AX-177794570
NC_034191.1 48921710 AX-169596106
NC_034191.1 54076904 AX-177779422
NC_034191.1 51779688 AX-177783983
NC_034191.1 51769959 AX-177749509
NC_034191.1 62176227 AX-177814632
NC_034191.1 50965051 AX-177702258
NC_034191.1 48888753 AX-177809812
NC_034191.1 44651336 AX-177924282
NC_034191.1 51605510 AX-169589303
NC_034191.1 49309190 AX-177798580
NC_034191.1 48068738 AX-177665868
NC_034191.1 48145684 AX-169733999
NC_034191.1 48223792 AX-177754203
NC_034191.1 48392000 AX-177798839
NC_034191.1 48503269 AX-177757499
NC_034191.1 49315409 AX-177929378
NC_034191.1 48965600 AX-177743671
NC_034191.1 49099325 AX-169740788
NC_034191.1 48138330 AX-178015759
NC_034191.1 47984672 AX-177929322
NC_034191.1 46253529 AX-177700705
NC_034191.1 47778129 AX-177736275
NC_034191.1 48747447 AX-177823036
NC_034191.1 47433393 AX-177806111
NC_034191.1 47500682 AX-177976497
NC_034191.1 48641150 AX-177738110
NC_034191.1 48437082 AX-177959500
NC_034191.1 46288868 AX-169751363
NC_034191.1 47766954 AX-177718408
NC_034191.1 48698190 AX-169610544
NC_034191.1 48383864 AX-177689987
NC_034191.1 47081035 AX-169708759
NC_034191.1 46873961 AX-177655404
NC_034191.1 47337225 AX-169739378
NC_034191.1 48755106 AX-169567616
NC_034191.1 48196028 AX-177968794
NC_034191.1 49092007 AX-169708346
NC_034191.1 49126891 AX-177928852
NC_034191.1 47601967 AX-177808232
NC_034191.1 48082701 AX-177802516
NC_034191.1 43839560 AX-177716600
NC_034191.1 48700353 AX-177948889
NC_034191.1 46759329 AX-177811179
NC_034191.1 47240819 AX-177703320
NC_034191.1 46874770 AX-177670828
NC_034191.1 47539229 AX-169768529
NC_034191.1 47232271 AX-177656796
NC_034191.1 47963286 AX-177729579
NC_034191.1 48179608 AX-169706524
NC_034191.1 45075553 AX-177976560
NC_034191.1 49039426 AX-177999546
NC_034191.1 47728433 AX-177926828
NC_034191.1 47509641 AX-177709340
NC_034191.1 43842491 AX-177718053
NC_034191.1 47793873 AX-177714761
NC_034191.1 48489025 AX-177687700
NC_034191.1 46268705 AX-177702372
NC_034191.1 46588136 AX-177961112
NC_034191.1 43270013 AX-177772467
NC_034191.1 48764712 AX-169566447
NC_034191.1 48601516 AX-177961502
NC_034191.1 48764796 AX-169566437
NC_034191.1 49138376 AX-177760610
NC_034191.1 48153561 AX-178014350
NC_034191.1 47730407 AX-177998476
NC_034191.1 47723048 AX-177961536
NC_034191.1 46800877 AX-169726780
NC_034191.1 47611808 AX-177731345
NC_034191.1 47635880 AX-177765263
NC_034191.1 47756304 AX-177768935
NC_034191.1 47146962 AX-177996907
NC_034191.1 47377646 AX-177770885
NC_034191.1 47368335 AX-177759727
NC_034191.1 47570463 AX-169769288
NC_034191.1 47326554 AX-169768637
NC_034191.1 47391545 AX-177956655
NC_034191.1 43512279 AX-177767512
NC_034191.1 47713616 AX-178014822
NC_034191.1 47230627 AX-177808317
NC_034191.1 46390834 AX-177649780
NC_034191.1 47067403 AX-177799877
NC_034191.1 45752859 AX-177808001
NC_034191.1 46565915 AX-177747170
NC_034191.1 43306548 AX-177668008
NC_034191.1 47075045 AX-177952527
NC_034191.1 42493098 AX-177964483
NC_034191.1 44318037 AX-177951986
NC_034191.1 47053674 AX-177733893
NC_034191.1 45129450 AX-177951561
NC_034191.1 47011474 AX-169530272
NC_034191.1 44982196 AX-169627156
NC_034191.1 47190986 AX-177796007
NC_034191.1 42396942 AX-177656731
NC_034191.1 45275104 AX-177985560
NC_034191.1 43775383 AX-177759390
NC_034191.1 46562911 AX-177663034
NC_034191.1 45822944 AX-177927122
NC_034191.1 42272159 AX-177984043
NC_034191.1 42397904 AX-169762357
NC_034191.1 46042237 AX-177732555
NC_034191.1 46391240 AX-177664848
NC_034191.1 42892388 AX-177666739
NC_034191.1 46660676 AX-177724966
NC_034191.1 46378673 AX-177788669
NC_034191.1 46631393 AX-177793306
NC_034191.1 46790668 AX-177953792
NC_034191.1 46481418 AX-177760959
NC_034191.1 45642834 AX-177719116
NC_034191.1 47003778 AX-178001015
NC_034191.1 45642661 AX-177720109
NC_034191.1 47024909 AX-177715804
NC_034191.1 45306178 AX-177967308
NC_034191.1 45400511 AX-177960054
NC_034191.1 45769025 AX-177980889
NC_034191.1 45344751 AX-177934247
NC_034191.1 45970851 AX-177688742
NC_034191.1 45318124 AX-177730623
NC_034191.1 46660164 AX-177716471
NC_034191.1 45537458 AX-177716271
NC_034191.1 46717641 AX-177776124
NC_034191.1 45363940 AX-169523024
NC_034191.1 46254216 AX-177957541
NC_034191.1 46197529 AX-177953330
NC_034191.1 45443606 AX-177775601
NC_034191.1 45118841 AX-169563388
NC_034191.1 45686517 AX-177802688
NC_034191.1 45642123 AX-177730517
NC_034191.1 45354781 AX-177810048
NC_034191.1 45143775 AX-177820816
NC_034191.1 45733796 AX-169532297
NC_034191.1 45612944 AX-177752043
NC_034191.1 45961021 AX-169593197
NC_034191.1 45463240 AX-169597441
NC_034191.1 45703464 AX-177930997
NC_034191.1 45693823 AX-177974732
NC_034191.1 43695706 AX-169688554
NC_034191.1 41703836 AX-177752022
NC_034191.1 45175846 AX-177974217
NC_034191.1 43763164 AX-177962840
NC_034191.1 44565656 AX-177733020
NC_034191.1 45910883 AX-177953478
NC_034191.1 43616898 AX-177720267
NC_034191.1 43030306 AX-169524396
NC_034191.1 44605709 AX-177952213
NC_034191.1 44358743 AX-177789560
NC_034191.1 43468870 AX-177998051
NC_034191.1 45521737 AX-177734718
NC_034191.1 41126698 AX-177953143
NC_034191.1 45988825 AX-177957818
NC_034191.1 45409915 AX-177783155
NC_034191.1 45928504 AX-177802234
NC_034191.1 43536310 AX-169729124
NC_034191.1 45605753 AX-177935330
NC_034191.1 42171594 AX-177820449
NC_034191.1 39121409 AX-177744512
NC_034191.1 43023306 AX-177714884
NC_034191.1 39147267 AX-177648890
NC_034191.1 42662950 AX-177761713
NC_034191.1 44422685 AX-169683804
NC_034191.1 44739166 AX-177747581
NC_034191.1 44476840 AX-177746216
NC_034191.1 44143496 AX-177665437
NC_034191.1 44502203 AX-177965193
NC_034191.1 44419692 AX-177661283
NC_034191.1 42031870 AX-177805725
NC_034191.1 44966466 AX-177975881
NC_034191.1 44662437 AX-177930172
NC_034191.1 43016704 AX-177727014
NC_034191.1 44446974 AX-177807318
NC_034191.1 42868329 AX-169726992
NC_034191.1 44102638 AX-177947873
NC_034191.1 42695008 AX-177759282
NC_034191.1 44394228 AX-177663911
NC_034191.1 44777617 AX-169565916
NC_034191.1 43390099 AX-177712525
NC_034191.1 43797407 AX-177716654
NC_034191.1 43839041 AX-177657403
NC_034191.1 44585366 AX-177723668
NC_034191.1 44815635 AX-177778853
NC_034191.1 43338379 AX-177926279
NC_034191.1 44573054 AX-177996471
NC_034191.1 43915722 AX-177963237
NC_034191.1 45000993 AX-177744690
NC_034191.1 44312518 AX-177953882
NC_034191.1 43392911 AX-177954602
NC_034191.1 44845776 AX-177754152
NC_034191.1 43620042 AX-177723981
NC_034191.1 43365758 AX-169607056
NC_034191.1 44485258 AX-177972620
NC_034191.1 43459524 AX-177818219
NC_034191.1 44426016 AX-177817797
NC_034191.1 44540759 AX-177980232
NC_034191.1 44139445 AX-177772734
NC_034191.1 44284597 AX-177762842
NC_034191.1 43788623 AX-177970674
NC_034191.1 44659034 AX-169568088
NC_034191.1 44798195 AX-177760942
NC_034191.1 43357145 AX-177737021
NC_034191.1 44368338 AX-169630925
NC_034191.1 44901300 AX-169771063
NC_034191.1 43190527 AX-169735926
NC_034191.1 43417639 AX-177958635
NC_034191.1 43223932 AX-177813839
NC_034191.1 44908272 AX-177664303
NC_034191.1 43177044 AX-177793883
NC_034191.1 44789769 AX-177772041
NC_034191.1 43796608 AX-169639207
NC_034191.1 44414284 AX-169623537
NC_034191.1 44695244 AX-169760388
NC_034191.1 42138209 AX-177766539
NC_034191.1 43960907 AX-177997737
NC_034191.1 43391504 AX-169524370
NC_034191.1 44303454 AX-177957035
NC_034191.1 43375925 AX-177713910
NC_034191.1 43056740 AX-177975902
NC_034191.1 44455881 AX-177656130
NC_034191.1 41024027 AX-177943661
NC_034191.1 43086616 AX-177762734
NC_034191.1 44161176 AX-177958001
NC_034191.1 43993161 AX-177754635
NC_034191.1 43018418 AX-169527895
NC_034191.1 43200451 AX-177986102
NC_034191.1 44173156 AX-169718452
NC_034191.1 44231164 AX-177968080
NC_034191.1 44018425 AX-177747752
NC_034191.1 42397850 AX-177717035
NC_034191.1 43811070 AX-177770530
NC_034191.1 42458597 AX-169563352
NC_034191.1 43373955 AX-177772528
NC_034191.1 42455483 AX-169532047
NC_034191.1 43261025 AX-169563366
NC_034191.1 43316349 AX-177794465
NC_034191.1 42795064 AX-177952307
NC_034191.1 44129899 AX-177999424
NC_034191.1 43521565 AX-177823486
NC_034191.1 43844433 AX-177715529
NC_034191.1 43907805 AX-169677077
NC_034191.1 43111651 AX-177751648
NC_034191.1 41376499 AX-177953510
NC_034191.1 43385528 AX-177762757
NC_034191.1 43983226 AX-177957203
NC_034191.1 43491131 AX-177931144
NC_034191.1 42224322 AX-177781446
NC_034191.1 42305864 AX-169643570
NC_034191.1 43022534 AX-178014713
NC_034191.1 43408997 AX-177787996
NC_034191.1 44147014 AX-177786300
NC_034191.1 43021111 AX-169743967
NC_034191.1 43733904 AX-169568182
NC_034191.1 43970664 AX-169522945
NC_034191.1 42929081 AX-177716506
NC_034191.1 39380643 AX-177657998
NC_034191.1 43376827 AX-177721487
NC_034191.1 38708615 AX-178000233
NC_034191.1 43401463 AX-177765281
NC_034191.1 42794263 AX-177711536
NC_034191.1 43487088 AX-177797838
NC_034191.1 43304016 AX-177716417
NC_034191.1 42753615 AX-177750840
NC_034191.1 44223829 AX-177782613
NC_034191.1 42573785 AX-169658745
NC_034191.1 43608798 AX-169652200
NC_034191.1 43950923 AX-169635652
NC_034191.1 43245675 AX-169563365
NC_034191.1 43035235 AX-169675856
NC_034191.1 43541095 AX-177934771
NC_034191.1 43336926 AX-177952289
NC_034191.1 44074323 AX-177782633
NC_034191.1 42291220 AX-177944222
NC_034191.1 43971392 AX-177952157
NC_034191.1 43969049 AX-169639420
NC_034191.1 43302523 AX-177715610
NC_034191.1 43477341 AX-177719064
NC_034191.1 43715381 AX-169703784
NC_034191.1 43292551 AX-169679528
NC_034191.1 43863414 AX-169592271
NC_034191.1 43969977 AX-177666132
NC_034191.1 43477551 AX-169656333
NC_034191.1 43575589 AX-177792437
NC_034191.1 40331237 AX-178014576
NC_034191.1 42221207 AX-177654335
NC_034191.1 40339155 AX-177945853
NC_034191.1 41817529 AX-177756306
NC_034191.1 43375334 AX-177650082
NC_034191.1 42333131 AX-177981318
NC_034191.1 43120443 AX-177824211
NC_034191.1 43879122 AX-177765383
NC_034191.1 43594612 AX-177963359
NC_034191.1 43034833 AX-169632632
NC_034191.1 41395120 AX-177780063
NC_034191.1 42335777 AX-177656135
NC_034191.1 41674703 AX-177744792
NC_034191.1 41368894 AX-177973518
NC_034191.1 43303356 AX-177726410
NC_034191.1 42766916 AX-169520287
NC_034191.1 39635715 AX-177938508
NC_034191.1 43013471 AX-177996031
NC_034191.1 42857417 AX-177779302
NC_034191.1 43034778 AX-177649782
NC_034191.1 41351421 AX-177931328
NC_034191.1 42917247 AX-177746778
NC_034191.1 43707566 AX-177966452
NC_034191.1 42323222 AX-177970727
NC_034191.1 41675836 AX-177946174
NC_034191.1 42215516 AX-169673489
NC_034191.1 42889610 AX-169527909
NC_034191.1 42776460 AX-177971033
NC_034191.1 42925878 AX-177721432
NC_034191.1 42924025 AX-177932034
NC_034191.1 42976596 AX-169583007
NC_034191.1 42123085 AX-177774594
NC_034191.1 42697477 AX-177717739
NC_034191.1 42488997 AX-177726907
NC_034191.1 41992906 AX-177667756
NC_034191.1 42334312 AX-177666844
NC_034191.1 42927213 AX-169659745
NC_034191.1 42761110 AX-177981398
NC_034191.1 41600101 AX-177732094
NC_034191.1 42986196 AX-177786587
NC_034191.1 42047091 AX-169563347
NC_034191.1 42842894 AX-177761019
NC_034191.1 42333771 AX-177663089
NC_034191.1 42147419 AX-177725785
NC_034191.1 42081497 AX-177936450
NC_034191.1 42476956 AX-169728951
NC_034191.1 42484389 AX-177811993
NC_034191.1 42876619 AX-177791557
NC_034191.1 42186060 AX-177928246
NC_034191.1 42435332 AX-177658307
NC_034191.1 42481704 AX-177718865
NC_034191.1 42186869 AX-177795156
NC_034191.1 42909828 AX-169521173
NC_034191.1 42356817 AX-169523626
NC_034191.1 42334247 AX-177726467
NC_034191.1 41977370 AX-177759662
NC_034191.1 42564271 AX-177808843
NC_034191.1 42482006 AX-177722161
NC_034191.1 41987685 AX-177953730
NC_034191.1 42585603 AX-177732949
NC_034191.1 42348897 AX-177957174
NC_034191.1 42263193 AX-178015357
NC_034191.1 42593400 AX-177769749
NC_034191.1 42438145 AX-177813911
NC_034191.1 42390786 AX-177765050
NC_034191.1 42533287 AX-177727637
NC_034191.1 42282668 AX-177976585
NC_034191.1 42251503 AX-177996161
NC_034191.1 42479715 AX-177658467
NC_034191.1 42179263 AX-169751025
NC_034191.1 42290845 AX-177967321
NC_034191.1 42139260 AX-177721951
NC_034191.1 42153767 AX-177648850
NC_034191.1 42069915 AX-169711189
NC_034191.1 42465855 AX-169629826
NC_034191.1 42477159 AX-177649810
NC_034191.1 42344884 AX-177667451
NC_034191.1 42218245 AX-177714181
NC_034191.1 42313570 AX-177979029
NC_034191.1 42020638 AX-177984938
NC_034191.1 42012935 AX-169585573
NC_034191.1 41694627 AX-177783739
NC_034191.1 42104592 AX-169592467
NC_034191.1 42087604 AX-177998853
NC_034191.1 41608503 AX-178015120
NC_034191.1 41736500 AX-177747987
NC_034191.1 41321327 AX-178014591
NC_034191.1 41926989 AX-169563344
NC_034191.1 42105943 AX-169590693
NC_034191.1 38706087 AX-177937352
NC_034191.1 41211352 AX-177973495
NC_034191.1 41908396 AX-177806154
NC_034191.1 41329789 AX-177751196
NC_034191.1 41495825 AX-177961810
NC_034191.1 42114771 AX-177823278
NC_034191.1 38812394 AX-177666720
NC_034191.1 41723523 AX-177749476
NC_034191.1 41242847 AX-178014632
NC_034191.1 41965924 AX-177795987
NC_034191.1 41545227 AX-177958676
NC_034191.1 41269307 AX-177770080
NC_034191.1 39026465 AX-177819813
NC_034191.1 40408139 AX-177808117
NC_034191.1 39169558 AX-177711907
NC_034191.1 39638211 AX-169572509
NC_034191.1 37458086 AX-177663235
NC_034191.1 39583375 AX-177731963
NC_034191.1 41771593 AX-177999197
NC_034191.1 37360641 AX-177769425
NC_034191.1 41711706 AX-177822868
NC_034191.1 39832291 AX-177979203
NC_034191.1 40977828 AX-177769210
NC_034191.1 40676033 AX-177744279
NC_034191.1 38185316 AX-177648675
NC_034191.1 38690394 AX-177801648
NC_034191.1 38255367 AX-177729294
NC_034191.1 39170226 AX-177713379
NC_034191.1 37590804 AX-177956023
NC_034191.1 41403460 AX-177979307
NC_034191.1 39453901 AX-177802691
NC_034191.1 40442602 AX-177649392
NC_034191.1 39536315 AX-177703764
NC_034191.1 41313758 AX-177800005
NC_034191.1 40579385 AX-177756738
NC_034191.1 41357818 AX-177774670
NC_034191.1 41290318 AX-169702789
NC_034191.1 41444990 AX-177768437
NC_034191.1 40990865 AX-177798904
NC_034191.1 41436317 AX-177742140
NC_034191.1 41566255 AX-177783996
NC_034191.1 41157131 AX-177781664
NC_034191.1 41165044 AX-177986027
NC_034191.1 40836088 AX-177966255
NC_034191.1 40611340 AX-169729347
NC_034191.1 40427489 AX-169590995
NC_034191.1 41012784 AX-177762416
NC_034191.1 41116884 AX-178015746
NC_034191.1 40296078 AX-177960035
NC_034191.1 40664817 AX-177998084
NC_034191.1 40484605 AX-177974382
NC_034191.1 40371903 AX-177956361
NC_034191.1 40926332 AX-177686603
NC_034191.1 40755919 AX-177968852
NC_034191.1 40644240 AX-177987083
NC_034191.1 40874609 AX-177965416
NC_034191.1 40240243 AX-177658393
NC_034191.1 40879702 AX-169651916
NC_034191.1 40835711 AX-177721603
NC_034191.1 40442094 AX-177711341
NC_034191.1 40444201 AX-177721754
NC_034191.1 40384056 AX-177824134
NC_034191.1 40885959 AX-177714327
NC_034191.1 40636450 AX-177985815
NC_034191.1 39670579 AX-169625921
NC_034191.1 39666027 AX-177666485
NC_034191.1 39995739 AX-177957711
NC_034191.1 39686372 AX-177664849
NC_034191.1 39996448 AX-177716017
NC_034191.1 40889191 AX-177954535
NC_034191.1 40127097 AX-177986095
NC_034191.1 40190896 AX-177950330
NC_034191.1 40470272 AX-177713164
NC_034191.1 40865126 AX-177812414
NC_034191.1 40935187 AX-177730324
NC_034191.1 40108611 AX-177774401
NC_034191.1 40162444 AX-177955401
NC_034191.1 40501832 AX-177948995
NC_034191.1 39911650 AX-177973251
NC_034191.1 39790408 AX-177729347
NC_034191.1 39546316 AX-177819328
NC_034191.1 40853146 AX-177971336
NC_034191.1 39681392 AX-169677073
NC_034191.1 39595387 AX-177784373
NC_034191.1 40095398 AX-177738155
NC_034191.1 40006460 AX-177967417
NC_034191.1 40357965 AX-178014698
NC_034191.1 39538364 AX-169563299
NC_034191.1 40609476 AX-177936360
NC_034191.1 40729574 AX-177801085
NC_034191.1 40718563 AX-177968395
NC_034191.1 40304695 AX-177997659
NC_034191.1 39400751 AX-177977443
NC_034191.1 40844917 AX-177960915
NC_034191.1 40910817 AX-169727480
NC_034191.1 40137069 AX-177652536
NC_034191.1 40604000 AX-177953545
NC_034191.1 40817734 AX-177764618
NC_034191.1 40504972 AX-177754966
NC_034191.1 40803737 AX-177658474
NC_034191.1 40015921 AX-177734683
NC_034191.1 40348123 AX-177749304
NC_034191.1 40035323 AX-177721805
NC_034191.1 40709271 AX-177816267
NC_034191.1 39864190 AX-169528100
NC_034191.1 39706787 AX-177755076
NC_034191.1 40201577 AX-178016052
NC_034191.1 40621114 AX-177775731
NC_034191.1 40628745 AX-177757025
NC_034191.1 39985393 AX-177806934
NC_034191.1 39305560 AX-177939530
NC_034191.1 39840055 AX-177960851
NC_034191.1 40305853 AX-169528158
NC_034191.1 39900181 AX-177966883
NC_034191.1 39832195 AX-177934575
NC_034191.1 39772864 AX-169621502
NC_034191.1 39382368 AX-169609216
NC_034191.1 40043727 AX-169563305
NC_034191.1 39714582 AX-169641170
NC_034191.1 40210208 AX-177956315
NC_034191.1 39972873 AX-178013719
NC_034191.1 39664590 AX-169667985
NC_034191.1 40052146 AX-169563306
NC_034191.1 39348299 AX-177730865
NC_034191.1 39728692 AX-169691727
NC_034191.1 39803553 AX-177662108
NC_034191.1 39965563 AX-177745333
NC_034191.1 39650967 AX-177749630
NC_034191.1 40118384 AX-177958116
NC_034191.1 39726226 AX-177714155
NC_034191.1 39659929 AX-177742536
NC_034191.1 40141818 AX-177788744
NC_034191.1 39081794 AX-177729897
NC_034191.1 39067726 AX-177652803
NC_034191.1 39478151 AX-177741065
NC_034191.1 39368282 AX-169611690
NC_034191.1 39409220 AX-177751779
NC_034191.1 39463656 AX-177662615
NC_034191.1 39312021 AX-177794624
NC_034191.1 39219649 AX-177927076
NC_034191.1 39002201 AX-177801296
NC_034191.1 39470518 AX-177961854
NC_034191.1 39219627 AX-169520365
NC_034191.1 39566394 AX-177787548
NC_034191.1 39267609 AX-177726726
NC_034191.1 39222210 AX-177751328
NC_034191.1 39218121 AX-177656052
NC_034191.1 38982477 AX-169638577
NC_034191.1 39152617 AX-177747211
NC_034191.1 39170790 AX-177722254
NC_034191.1 38945127 AX-178000554
NC_034191.1 38740386 AX-177795402
NC_034191.1 38961666 AX-169529714
NC_034191.1 38262888 AX-177757340
NC_034191.1 38376181 AX-177800356
NC_034191.1 38735087 AX-177654148
NC_034191.1 39089409 AX-169697072
NC_034191.1 39132800 AX-169600029
NC_034191.1 39277932 AX-177991472
NC_034191.1 38825241 AX-177812886
NC_034191.1 38190211 AX-169524016
NC_034191.1 39294371 AX-169563292
NC_034191.1 39046376 AX-177978339
NC_034191.1 38925945 AX-177995760
NC_034191.1 37428560 AX-177720496
NC_034191.1 39256271 AX-177945236
NC_034191.1 38545715 AX-177825761
NC_034191.1 38916350 AX-177758054
NC_034191.1 37964808 AX-177795145
NC_034191.1 38795330 AX-177654168
NC_034191.1 39137083 AX-169529029
NC_034191.1 39179523 AX-177979395
NC_034191.1 38771913 AX-177957422
NC_034191.1 39187302 AX-177980412
NC_034191.1 38733516 AX-177652471
NC_034191.1 38953106 AX-177949536
NC_034191.1 38814216 AX-177667816
NC_034191.1 38193079 AX-177732221
NC_034191.1 38598970 AX-177753707
NC_034191.1 39232557 AX-177956706
NC_034191.1 39019115 AX-177796526
NC_034191.1 39153965 AX-177720513
NC_034191.1 39038050 AX-177770274
NC_034191.1 37315957 AX-177966995
NC_034191.1 38259013 AX-177675065
NC_034191.1 39113729 AX-169573222
NC_034191.1 38850661 AX-177711645
NC_034191.1 38908684 AX-177771630
NC_034191.1 38814416 AX-177726115
NC_034191.1 38646026 AX-177750514
NC_034191.1 38780232 AX-178000728
NC_034191.1 38692506 AX-177716241
NC_034191.1 38662389 AX-177954410
NC_034191.1 38698309 AX-177962389
NC_034191.1 38816221 AX-177805314
NC_034191.1 38860954 AX-169733882
NC_034191.1 38514626 AX-177978703
NC_034191.1 38676541 AX-177722162
NC_034191.1 38691683 AX-177666864
NC_034191.1 38795382 AX-169663830
NC_034191.1 38316770 AX-169596601
NC_034191.1 38400039 AX-169610249
NC_034191.1 38522446 AX-178000174
NC_034191.1 38337917 AX-177746106
NC_034191.1 38637755 AX-177814600
NC_034191.1 38622525 AX-169563272
NC_034191.1 38407867 AX-177800838
NC_034191.1 38475441 AX-178016210
NC_034191.1 38497959 AX-177990805
NC_034191.1 38466616 AX-177790305
NC_034191.1 37917419 AX-177964720
NC_034191.1 38627092 AX-177924903
NC_034191.1 38587968 AX-177955492
NC_034191.1 38029762 AX-177953327
NC_034191.1 38243649 AX-177983577
NC_034191.1 38175014 AX-169729780
NC_034191.1 37906837 AX-177761392
NC_034191.1 38164814 AX-177725815
NC_034191.1 37788195 AX-177764608
NC_034191.1 37406471 AX-177956004
NC_034191.1 38114009 AX-177809227
NC_034191.1 37641488 AX-177776798
NC_034191.1 37621335 AX-177955960
NC_034191.1 37863167 AX-177727477
NC_034191.1 37667144 AX-177970270
NC_034191.1 37567741 AX-177984918
NC_034191.1 38022265 AX-178015335
NC_034191.1 37768514 AX-177956975
NC_034191.1 37845761 AX-177994974
NC_034191.1 37723875 AX-177809868
NC_034191.1 37796117 AX-177738943
NC_034191.1 37449176 AX-177964135
NC_034191.1 37906256 AX-177941158
NC_034191.1 37415430 AX-177986703
NC_034191.1 37694155 AX-177934905
NC_034191.1 37973708 AX-177952894
NC_034191.1 37611416 AX-177965892
NC_034191.1 37649540 AX-177771386
NC_034191.1 38155100 AX-177969909
NC_034191.1 37421915 AX-177942148
NC_034191.1 37984107 AX-177978162
NC_034191.1 37710651 AX-177732018
NC_034191.1 37409880 AX-177926889
NC_034191.1 37365264 AX-177932103
NC_034191.1 37954325 AX-177677360
NC_034191.1 30890734 AX-169627181
NC_034191.1 38127887 AX-169592808
NC_034191.1 37487177 AX-177736067
NC_034191.1 38047871 AX-177968851
NC_034191.1 38088380 AX-177957432
NC_034191.1 37935657 AX-177768206
NC_034191.1 37559332 AX-177740809
NC_034191.1 36988413 AX-177717699
NC_034191.1 37759846 AX-177795205
NC_034191.1 37580446 AX-177691256
NC_034191.1 37657256 AX-177811346
NC_034191.1 37675003 AX-177732372
NC_034191.1 38152585 AX-177930231
NC_034191.1 37682390 AX-169751821
NC_034191.1 37954123 AX-169666777
NC_034191.1 37395387 AX-177786562
NC_034191.1 38003726 AX-177985077
NC_034191.1 37689805 AX-177958989
NC_034191.1 37457420 AX-177667327
NC_034191.1 37825585 AX-177759210
NC_034191.1 37388353 AX-177727048
NC_034191.1 37387796 AX-177720045
NC_034191.1 37457196 AX-177782247
NC_034191.1 37423424 AX-177669213
NC_034191.1 37129224 AX-177970022
NC_034191.1 37358863 AX-177668021
NC_034191.1 37358282 AX-177718660
NC_034191.1 37374732 AX-169569796
NC_034191.1 37332263 AX-177725196
NC_034191.1 37336757 AX-177994890
NC_034191.1 37308587 AX-177816168
NC_034191.1 37284522 AX-177797649
NC_034191.1 37312700 AX-177929946
NC_034191.1 37457733 AX-177721210
NC_034191.1 37224162 AX-177745935
NC_034191.1 36761366 AX-177985418
NC_034191.1 33687748 AX-177998725
NC_034191.1 33270076 AX-177981287
NC_034191.1 37154467 AX-169765243
NC_034191.1 37105847 AX-177782243
NC_034191.1 36961137 AX-177775403
NC_034191.1 33290441 AX-177725035
NC_034191.1 36960318 AX-169626375
NC_034191.1 37082069 AX-177936560
NC_034191.1 33418299 AX-177737044
NC_034191.1 33511830 AX-177937689
NC_034191.1 36545902 AX-178015998
NC_034191.1 33321779 AX-177727563
NC_034191.1 36801030 AX-177800314
NC_034191.1 33530130 AX-177804250
NC_034191.1 36988357 AX-177657104
NC_034191.1 33763857 AX-177946349
NC_034191.1 33789347 AX-177956329
NC_034191.1 33285220 AX-177669908
NC_034191.1 33450563 AX-169729458
NC_034191.1 37076078 AX-177964622
NC_034191.1 37080160 AX-169530498
NC_034191.1 33420697 AX-177719723
NC_034191.1 33488336 AX-169726976
NC_034191.1 33468211 AX-177977115
NC_034191.1 33442023 AX-177796572
NC_034191.1 36467908 AX-177811935
NC_034191.1 33293116 AX-177718925
NC_034191.1 33592654 AX-177973182
NC_034191.1 33246657 AX-177740448
NC_034191.1 33393048 AX-169619648
NC_034191.1 33371032 AX-178014234
NC_034191.1 37005234 AX-177780180
NC_034191.1 33419154 AX-177711280
NC_034191.1 33670729 AX-169674440
NC_034191.1 36538229 AX-177965042
NC_034191.1 33277602 AX-177956221
NC_034191.1 33420105 AX-177711928
NC_034191.1 34198561 AX-169731268
NC_034191.1 36558393 AX-169573955
NC_034191.1 36967368 AX-177711322
NC_034191.1 33260644 AX-177990943
NC_034191.1 36962973 AX-169630632
NC_034191.1 36968800 AX-177977896
NC_034191.1 36931634 AX-177933814
NC_034191.1 36988476 AX-177721357
NC_034191.1 36990386 AX-177998281
NC_034191.1 36828332 AX-177957456
NC_034191.1 36818783 AX-177726529
NC_034191.1 36705944 AX-169677460
NC_034191.1 35814342 AX-177821439
NC_034191.1 36751463 AX-177764371
NC_034191.1 36679235 AX-177936564
NC_034191.1 36696194 AX-177977675
NC_034191.1 35249697 AX-177926968
NC_034191.1 36499903 AX-177823023
NC_034191.1 33050884 AX-177778297
NC_034191.1 31522144 AX-177712899
NC_034191.1 36605638 AX-177818457
NC_034191.1 36519657 AX-177767139
NC_034191.1 33969112 AX-177737493
NC_034191.1 35508561 AX-177964788
NC_034191.1 36323836 AX-177995194
NC_034191.1 34697118 AX-177707095
NC_034191.1 35500560 AX-177963060
NC_034191.1 34086231 AX-177985969
NC_034191.1 36559829 AX-177751465
NC_034191.1 36037462 AX-169672982
NC_034191.1 36419200 AX-177724863
NC_034191.1 36179100 AX-177663032
NC_034191.1 32800203 AX-177971310
NC_034191.1 36122228 AX-177974141
NC_034191.1 36196271 AX-177971555
NC_034191.1 36288060 AX-177713590
NC_034191.1 36363198 AX-177934662
NC_034191.1 36592832 AX-169592301
NC_034191.1 36316032 AX-177982142
NC_034191.1 35639563 AX-177983079
NC_034191.1 36278005 AX-177725395
NC_034191.1 35795532 AX-177740444
NC_034191.1 35978078 AX-177655945
NC_034191.1 36288324 AX-177723797
NC_034191.1 35328668 AX-177957394
NC_034191.1 36148185 AX-169760379
NC_034191.1 35963737 AX-169741730
NC_034191.1 36590754 AX-177722169
NC_034191.1 36074827 AX-177956556
NC_034191.1 35829768 AX-177965771
NC_034191.1 35947832 AX-177965517
NC_034191.1 36280812 AX-177653701
NC_034191.1 35916440 AX-177808733
NC_034191.1 35632275 AX-177947110
NC_034191.1 36387165 AX-177998883
NC_034191.1 35982028 AX-177719363
NC_034191.1 36303603 AX-177718157
NC_034191.1 36419129 AX-169685384
NC_034191.1 36286074 AX-177727021
NC_034191.1 36094671 AX-177789480
NC_034191.1 36170986 AX-177667246
NC_034191.1 36140241 AX-177987330
NC_034191.1 35989237 AX-177937569
NC_034191.1 36430417 AX-177718370
NC_034191.1 35956216 AX-177816732
NC_034191.1 36337093 AX-177766223
NC_034191.1 36086326 AX-177798599
NC_034191.1 36439252 AX-169581402
NC_034191.1 36037348 AX-177717447
NC_034191.1 36160361 AX-177819265
NC_034191.1 35870432 AX-177814244
NC_034191.1 36179623 AX-177994609
NC_034191.1 35622730 AX-177969094
NC_034191.1 34505871 AX-177962499
NC_034191.1 31415101 AX-177959824
NC_034191.1 33905346 AX-177985203
NC_034191.1 31476347 AX-177742753
NC_034191.1 31468911 AX-177736962
NC_034191.1 35780070 AX-178016340
NC_034191.1 34497927 AX-177938484
NC_034191.1 34061749 AX-177975599
NC_034191.1 34686195 AX-177978578
NC_034191.1 34466721 AX-169727379
NC_034191.1 34199014 AX-177725664
NC_034191.1 34770296 AX-177978569
NC_034191.1 32643026 AX-177937211
NC_034191.1 33154858 AX-177743297
NC_034191.1 33001687 AX-177988738
NC_034191.1 35006262 AX-177764845
NC_034191.1 34527962 AX-177665703
NC_034191.1 34632810 AX-177808997
NC_034191.1 32772112 AX-177756621
NC_034191.1 34710423 AX-178015913
NC_034191.1 32730545 AX-177788419
NC_034191.1 34435608 AX-169608997
NC_034191.1 34428249 AX-177772671
NC_034191.1 34829920 AX-177765474
NC_034191.1 34151875 AX-177750909
NC_034191.1 34849273 AX-177655018
NC_034191.1 34576347 AX-177823292
NC_034191.1 32648430 AX-169571057
NC_034191.1 35844485 AX-177982921
NC_034191.1 34537869 AX-177992096
NC_034191.1 35491487 AX-177988109
NC_034191.1 34764107 AX-177715384
NC_034191.1 34818960 AX-177960744
NC_034191.1 34529351 AX-177815398
NC_034191.1 32614463 AX-177780723
NC_034191.1 34136952 AX-177980862
NC_034191.1 33184102 AX-169752788
NC_034191.1 34937935 AX-169563193
NC_034191.1 34981855 AX-177773039
NC_034191.1 34874172 AX-169626718
NC_034191.1 34338826 AX-177971253
NC_034191.1 33414220 AX-177936728
NC_034191.1 35345122 AX-177752523
NC_034191.1 34668076 AX-177962100
NC_034191.1 34035520 AX-177735120
NC_034191.1 36627941 AX-177716356
NC_034191.1 36845746 AX-177953497
NC_034191.1 33961024 AX-169595926
NC_034191.1 32347738 AX-177786633
NC_034191.1 36415540 AX-177714417
NC_034191.1 35287272 AX-169621325
NC_034191.1 35593004 AX-169596105
NC_034191.1 36147361 AX-169651528
NC_034191.1 36147292 AX-177722164
NC_034191.1 35177531 AX-177750400
NC_034191.1 33841154 AX-177656789
NC_034191.1 31720993 AX-177742928
NC_034191.1 34261958 AX-177956243
NC_034191.1 35268504 AX-177749539
NC_034191.1 32024264 AX-177994085
NC_034191.1 32256316 AX-177718141
NC_034191.1 34241969 AX-177944692
NC_034191.1 34947196 AX-177977672
NC_034191.1 34600849 AX-177954144
NC_034191.1 33044010 AX-177695878
NC_034191.1 31537943 AX-177934244
NC_034191.1 34675392 AX-169563184
NC_034191.1 31592503 AX-177787377
NC_034191.1 31583389 AX-177972278
NC_034191.1 34892941 AX-169563191
NC_034191.1 31730867 AX-177986783
NC_034191.1 34242307 AX-177995562
NC_034191.1 34853828 AX-177970918
NC_034191.1 34252212 AX-177991511
NC_034191.1 30886196 AX-177723647
NC_034191.1 32031777 AX-177757415
NC_034191.1 35198992 AX-177957059
NC_034191.1 33841195 AX-177712541
NC_034191.1 32861127 AX-177957809
NC_034191.1 33976798 AX-177765018
NC_034191.1 35236116 AX-177948587
NC_034191.1 32445285 AX-177930179
NC_034191.1 33948856 AX-177812329
NC_034191.1 34974432 AX-177803266
NC_034191.1 32500444 AX-177780470
NC_034191.1 34294667 AX-177962672
NC_034191.1 34605061 AX-177931159
NC_034191.1 32183476 AX-177972623
NC_034191.1 32131883 AX-177925453
NC_034191.1 32098013 AX-177935129
NC_034191.1 33984860 AX-169588653
NC_034191.1 32724752 AX-177661670
NC_034191.1 35471924 AX-169608142
NC_034191.1 35748597 AX-177759403
NC_034191.1 34008652 AX-169764447
NC_034191.1 34053549 AX-177967573
NC_034191.1 33835306 AX-177998922
NC_034191.1 32724932 AX-177653398
NC_034191.1 35648704 AX-177959630
NC_034191.1 32538452 AX-177749876
NC_034191.1 32723904 AX-177662519
NC_034191.1 34119756 AX-169532183
NC_034191.1 34184178 AX-177988724
NC_034191.1 32758275 AX-177667384
NC_034191.1 35554049 AX-177970565
NC_034191.1 32480260 AX-177971341
NC_034191.1 34777597 AX-177990920
NC_034191.1 34078863 AX-177996123
NC_034191.1 32590207 AX-177939313
NC_034191.1 34192942 AX-177937577
NC_034191.1 34043362 AX-169526861
NC_034191.1 32736999 AX-169674256
NC_034191.1 32640914 AX-177748591
NC_034191.1 36528279 AX-177816222
NC_034191.1 31492105 AX-177756597
NC_034191.1 34234796 AX-169587592
NC_034191.1 32168284 AX-177808519
NC_034191.1 34094932 AX-177957635
NC_034191.1 34998852 AX-177788602
NC_034191.1 36302244 AX-177715372
NC_034191.1 34848896 AX-177669898
NC_034191.1 34202894 AX-177974598
NC_034191.1 32825913 AX-177956184
NC_034191.1 31440163 AX-177952089
NC_034191.1 34225660 AX-177806293
NC_034191.1 35049294 AX-177725597
NC_034191.1 34406356 AX-178014894
NC_034191.1 34900733 AX-177952136
NC_034191.1 31546597 AX-169540521
NC_034191.1 34210389 AX-177736778
NC_034191.1 32680471 AX-177790653
NC_034191.1 34382612 AX-177761800
NC_034191.1 35667213 AX-177954551
NC_034191.1 35602762 AX-177747221
NC_034191.1 35164530 AX-177752019
NC_034191.1 31997174 AX-177952672
NC_034191.1 35083095 AX-169602985
NC_034191.1 32472442 AX-177824125
NC_034191.1 34863239 AX-178013756
NC_034191.1 32467399 AX-177711630
NC_034191.1 32852199 AX-177973846
NC_034191.1 31680244 AX-177785365
NC_034191.1 30999974 AX-177978277
NC_034191.1 33208204 AX-169731636
NC_034191.1 36307214 AX-169563235
NC_034191.1 32547627 AX-177806189
NC_034191.1 31883943 AX-178014228
NC_034191.1 31294572 AX-177993590
NC_034191.1 31356213 AX-177758971
NC_034191.1 32572007 AX-169607124
NC_034191.1 31608657 AX-177717499
NC_034191.1 31538067 AX-177955660
NC_034191.1 32585648 AX-169600161
NC_034191.1 32462897 AX-177759049
NC_034191.1 32176014 AX-177735401
NC_034191.1 31800964 AX-177755037
NC_034191.1 32510110 AX-177970605
NC_034191.1 32385212 AX-177824967
NC_034191.1 32377415 AX-169687655
NC_034191.1 31979154 AX-177741981
NC_034191.1 32302750 AX-177961865
NC_034191.1 32110462 AX-177957581
NC_034191.1 32209345 AX-178014913
NC_034191.1 32094993 AX-177802143
NC_034191.1 31795714 AX-177655252
NC_034191.1 31916004 AX-177752930
NC_034191.1 31637325 AX-177657529
NC_034191.1 31483681 AX-177967251
NC_034191.1 32051950 AX-177982417
NC_034191.1 31963523 AX-177754425
NC_034191.1 31819163 AX-177780281
NC_034191.1 32376790 AX-177769471
NC_034191.1 31407792 AX-177788301
NC_034191.1 32558653 AX-177982222
NC_034191.1 31151309 AX-177820739
NC_034191.1 31171113 AX-177730746
NC_034191.1 31943697 AX-177979297
NC_034191.1 32342729 AX-177937753
NC_034191.1 32276398 AX-177969787
NC_034191.1 32268483 AX-177976840
NC_034191.1 31121147 AX-169686119
NC_034191.1 33386207 AX-177797097
NC_034191.1 31692755 AX-177683359
NC_034191.1 31757569 AX-177964508
NC_034191.1 31600845 AX-177958613
NC_034191.1 32317596 AX-177779201
NC_034191.1 32335097 AX-177977246
NC_034191.1 30558154 AX-177761643
NC_034191.1 31018827 AX-169617546
NC_034191.1 31131748 AX-177748637
NC_034191.1 30954454 AX-169703680
NC_034191.1 30988893 AX-177736183
NC_034191.1 37495108 AX-177997974
NC_034191.1 32895906 AX-177939271
NC_034191.1 30887489 AX-177712804
NC_034191.1 33389242 AX-177725455
NC_034191.1 31439843 AX-177986355
NC_034191.1 32995778 AX-177928916
NC_034191.1 30542902 AX-177998716
NC_034191.1 31431809 AX-177999936
NC_034191.1 36200104 AX-177653532
NC_034191.1 32867308 AX-177925607
NC_034191.1 44860900 AX-177724465
NC_034191.1 30533930 AX-177960827
NC_034191.1 42967714 AX-177814644
NC_034191.1 30596031 AX-177747563
NC_034191.1 34027810 AX-177955446
NC_034191.1 34567849 AX-177771835
NC_034191.1 36986086 AX-177670254
NC_034191.1 31437250 AX-177717218
NC_034191.1 30578222 AX-169650854
NC_034191.1 32159583 AX-177783114
NC_034191.1 41609522 AX-177930845
NC_034191.1 37409907 AX-177926009
NC_034191.1 33388198 AX-177712381
NC_034191.1 38216173 AX-177749363
NC_034191.1 41203122 AX-177740462
NC_034191.1 39436707 AX-177811873
NC_034191.1 44255598 AX-177978919
NC_034191.1 35035196 AX-177786410
NC_034191.1 35585622 AX-177754824
NC_034191.1 36266667 AX-177802786
NC_034191.1 36396133 AX-177968152
NC_034191.1 29736842 AX-177955718
NC_034191.1 35453782 AX-177730886
NC_034191.1 34809857 AX-177961051
NC_034191.1 34785193 AX-177966756
NC_034191.1 38039436 AX-177785519
NC_034191.1 29870753 AX-177769759
NC_034191.1 30988518 AX-177930890
NC_034191.1 35335021 AX-177944032
NC_034191.1 36392105 AX-177670794
NC_034191.1 30477375 AX-177717014
NC_034191.1 31646674 AX-177786690
NC_034191.1 34738376 AX-177952242
NC_034191.1 31555491 AX-177786784
NC_034191.1 38206766 AX-177818106
NC_034191.1 34746989 AX-177740169
NC_034191.1 37527000 AX-177928167
NC_034191.1 34754961 AX-169637753
NC_034191.1 34095847 AX-177936997
NC_034191.1 30541310 AX-177924283
NC_034191.1 36301700 AX-177668610
NC_034191.1 36301102 AX-177664486
NC_034191.1 30823197 AX-177765319
NC_034191.1 33843174 AX-177712762
NC_034191.1 37943596 AX-177809861
NC_034191.1 31160011 AX-177964713
NC_034191.1 32407026 AX-177753227
NC_034191.1 36266539 AX-177685182
NC_034191.1 30399137 AX-177968190
NC_034191.1 29542363 AX-177988794
NC_034191.1 32136350 AX-177967628
NC_034191.1 29606595 AX-177931635
NC_034191.1 30690071 AX-177712484
NC_034191.1 30780702 AX-169589084
NC_034191.1 32434363 AX-177971676
NC_034191.1 30049279 AX-177663661
NC_034191.1 32284037 AX-177727047
NC_034191.1 31028238 AX-177965393
NC_034191.1 30905832 AX-177969201
NC_034191.1 31850739 AX-177733744
NC_034191.1 33881574 AX-178015900
NC_034191.1 31041108 AX-177960364
NC_034191.1 31094847 AX-177663014
NC_034191.1 30054825 AX-177783355
NC_034191.1 33305285 AX-177972084
NC_034191.1 31987263 AX-177966630
NC_034191.1 29316806 AX-177956680
NC_034191.1 30168081 AX-177999954
NC_034191.1 29593524 AX-177977903
NC_034191.1 30741686 AX-177973404
NC_034191.1 30589060 AX-177726373
NC_034191.1 29764975 AX-177758740
NC_034191.1 30885528 AX-177718799
NC_034191.1 29649732 AX-177977512
NC_034191.1 29334843 AX-177803032
NC_034191.1 31037528 AX-177941884
NC_034191.1 31092061 AX-169540511
NC_034191.1 29842585 AX-177764073
NC_034191.1 29149378 AX-177777634
NC_034191.1 30131256 AX-177823751
NC_034191.1 30013557 AX-177995657
NC_034191.1 30149522 AX-177954720
NC_034191.1 30037042 AX-177997189
NC_034191.1 29747733 AX-177975068
NC_034191.1 31082170 AX-177988998
NC_034191.1 29360936 AX-177948809
NC_034191.1 30195436 AX-169591542
NC_034191.1 31095378 AX-177721179
NC_034191.1 30728810 AX-177775092
NC_034191.1 30516549 AX-177952839
NC_034191.1 30458730 AX-177939040
NC_034191.1 28894025 AX-177947646
NC_034191.1 30207527 AX-177955460
NC_034191.1 30806305 AX-177728458
NC_034191.1 30407971 AX-177783646
NC_034191.1 30377625 AX-177767544
NC_034191.1 30044512 AX-177977741
NC_034191.1 30199670 AX-177717205
NC_034191.1 30029111 AX-177973832
NC_034191.1 29532814 AX-177969833
NC_034191.1 30697199 AX-177966503
NC_034191.1 30607310 AX-177959020
NC_034191.1 30508106 AX-177985100
NC_034191.1 28740150 AX-177788239
NC_034191.1 30475477 AX-177746112
NC_034191.1 29099938 AX-177814168
NC_034191.1 30442718 AX-177713914
NC_034191.1 29006539 AX-169613202
NC_034191.1 29393058 AX-177819786
NC_034191.1 30751211 AX-169540499
NC_034191.1 29553384 AX-178016096
NC_034191.1 30498965 AX-177662620
NC_034191.1 19669627 AX-169525084
NC_034191.1 29557595 AX-177945516
NC_034191.1 30072826 AX-169619686
NC_034191.1 30446835 AX-169745084
NC_034191.1 28749787 AX-177817729
NC_034191.1 29713169 AX-177971333
NC_034191.1 29131551 AX-177977475
NC_034191.1 29991912 AX-177973393
NC_034191.1 30499467 AX-177652747
NC_034191.1 29037537 AX-177958058
NC_034191.1 29194748 AX-177817978
NC_034191.1 30160109 AX-177942023
NC_034191.1 36472763 AX-177650700
NC_034191.1 51016457 AX-177931918
NC_034191.1 19197306 AX-177947271
NC_034191.1 17959218 AX-177788007
NC_034191.1 42245503 AX-177723993
NC_034191.1 46235052 AX-177953563
NC_034191.1 27679071 AX-177975781
NC_034191.1 29863417 AX-177955385
NC_034191.1 42640208 AX-177774993
NC_034191.1 44908398 AX-177659210
NC_034191.1 37358961 AX-177660292
NC_034191.1 14249453 AX-177669080
NC_034191.1 18844782 AX-177929629
NC_034191.1 14845920 AX-177969218
NC_034191.1 16426969 AX-177802968
NC_034191.1 53215059 AX-177739385
NC_034191.1 42135775 AX-177668892
NC_034191.1 20631146 AX-177786723
NC_034191.1 33784569 AX-177923602
NC_034191.1 41531202 AX-177976572
NC_034191.1 46136655 AX-177733572
NC_034191.1 37244942 AX-177734275
NC_034191.1 52825607 AX-177944587
NC_034191.1 54431205 AX-177953735
NC_034191.1 17325935 AX-177666111
NC_034191.1 19768730 AX-177724401
NC_034191.1 18557295 AX-177652138
NC_034191.1 42135953 AX-177661795
NC_034191.1 52045726 AX-177807508
NC_034191.1 51499272 AX-169574630
NC_034191.1 49941918 AX-177808531
NC_034191.1 52867355 AX-177985858
NC_034191.1 30568430 AX-177942548
NC_034191.1 34545979 AX-169619422
NC_034191.1 36912096 AX-169600180
NC_034191.1 33835524 AX-177699509
NC_034191.1 29381314 AX-177651089
NC_034191.1 18093582 AX-177648229
NC_034191.1 22157088 AX-177934501
NC_034191.1 27914903 AX-177665819
NC_034191.1 26870567 AX-169686506
NC_034191.1 49934018 AX-177653451
NC_034191.1 36429272 AX-169597087
NC_034191.1 30009862 AX-177929877
NC_034191.1 49819100 AX-177985464
NC_034191.1 48550729 AX-177934746
NC_034191.1 45059970 AX-178016344
NC_034191.1 58046757 AX-177666743
NC_034191.1 44422750 AX-177652303
NC_034191.1 58217768 AX-177655333
NC_034191.1 45342757 AX-177976775
NC_034191.1 36197672 AX-177943137
NC_034191.1 48279934 AX-177655239
NC_034191.1 8729575 AX-177951458
NC_034191.1 49201365 AX-177776155
NC_034191.1 53711683 AX-177976578
NC_034191.1 44159553 AX-177951848
NC_034191.1 37048409 AX-177970963
NC_034191.1 50554125 AX-177708345
NC_034191.1 6720028 AX-177980973
NC_034191.1 49939276 AX-177655114
NC_034191.1 34173904 AX-177764516
NC_034191.1 25616882 AX-177706680
NC_034191.1 29570871 AX-177734887
NC_034191.1 45182054 AX-177931707
NC_034191.1 58205634 AX-178015983
NC_034191.1 49209627 AX-177959061
NC_034191.1 35337458 AX-169563207
NC_034191.1 44585294 AX-177668097
NC_034191.1 35111464 AX-177733243
NC_034191.1 42211682 AX-177658634
NC_034191.1 30718798 AX-177951840
NC_034191.1 49412587 AX-169622159
NC_034191.1 31747843 AX-177820394
NC_034191.1 58458890 AX-177788869
NC_034191.1 53668048 AX-177940765
NC_034191.1 14387463 AX-177670143
NC_034191.1 27482317 AX-178015847
NC_034191.1 29418330 AX-177771316
NC_034191.1 30769071 AX-169682900
NC_034191.1 39742975 AX-177794471
NC_034191.1 26870658 AX-177658583
NC_034191.1 25563852 AX-177722421
NC_034191.1 30757962 AX-169696910
NC_034191.1 30624607 AX-177957399
NC_034191.1 30760488 AX-178000585
NC_034191.1 30132901 AX-177651749
NC_034191.1 30565735 AX-177759488
NC_034191.1 30256870 AX-177814317
NC_034191.1 30157102 AX-177969781
NC_034191.1 30429392 AX-178015146
NC_034191.1 29141632 AX-177973128
NC_034191.1 29666673 AX-177973782
NC_034191.1 29676479 AX-177729383
NC_034191.1 30436883 AX-177979268
NC_034191.1 29522783 AX-177963684
NC_034191.1 30134118 AX-169684312
NC_034191.1 29381656 AX-177722399
NC_034191.1 29945452 AX-177748755
NC_034191.1 30360604 AX-177819291
NC_034191.1 29775758 AX-177981418
NC_034191.1 29498416 AX-177820281
NC_034191.1 30114739 AX-177962711
NC_034191.1 30098851 AX-169582059
NC_034191.1 29697662 AX-177984585
NC_034191.1 29585822 AX-177817867
NC_034191.1 30446332 AX-177715705
NC_034191.1 30391049 AX-177979872
NC_034191.1 29408702 AX-177741519
NC_034191.1 29381012 AX-177719335
NC_034191.1 30578084 AX-177719083
NC_034191.1 30080799 AX-169711042
NC_034191.1 30465881 AX-177811359
NC_034191.1 30292776 AX-177792134
NC_034191.1 29601914 AX-177962529
NC_034191.1 29292311 AX-177988760
NC_034191.1 29794903 AX-177982426
NC_034191.1 29902157 AX-177823029
NC_034191.1 30132079 AX-169668035
NC_034191.1 29284824 AX-177986755
NC_034191.1 29451141 AX-177739328
NC_034191.1 29562438 AX-177967157
NC_034191.1 29065452 AX-177719167
NC_034191.1 30220606 AX-177973098
NC_034191.1 29433509 AX-177727871
NC_034191.1 29382328 AX-177765705
NC_034191.1 29083915 AX-177975934
NC_034191.1 29475073 AX-177973385
NC_034191.1 28887799 AX-177963400
NC_034191.1 29046780 AX-177964131
NC_034191.1 29222238 AX-177972345
NC_034191.1 30200035 AX-177726660
NC_034191.1 27818537 AX-177693220
NC_034191.1 29202652 AX-177756599
NC_034191.1 29120253 AX-177804712
NC_034191.1 28579238 AX-169738243
NC_034191.1 28944184 AX-169736364
NC_034191.1 29092611 AX-177767918
NC_034191.1 28229453 AX-177786086
NC_034191.1 28984012 AX-177821076
NC_034191.1 28904479 AX-169721814
NC_034191.1 27536407 AX-177981290
NC_034191.1 27917666 AX-177733586
NC_034191.1 28736841 AX-177651920
NC_034191.1 28190131 AX-177730283
NC_034191.1 27845198 AX-169739772
NC_034191.1 28180388 AX-177783413
NC_034191.1 28964562 AX-177803913
NC_034191.1 28382398 AX-177934201
NC_034191.1 28338014 AX-177714557
NC_034191.1 28471003 AX-177976239
NC_034191.1 28864759 AX-177984754
NC_034191.1 28035746 AX-177993523
NC_034191.1 28848448 AX-177996014
NC_034191.1 27968394 AX-177799730
NC_034191.1 27888485 AX-169689993
NC_034191.1 28423499 AX-177964975
NC_034191.1 27923613 AX-169532181
NC_034191.1 27923695 AX-169526271
NC_034191.1 28362329 AX-169583138
NC_034191.1 28544582 AX-177767871
NC_034191.1 28083702 AX-169540453
NC_034191.1 28727292 AX-177796589
NC_034191.1 28123349 AX-177717116
NC_034191.1 27903613 AX-177985836
NC_034191.1 28690059 AX-177817203
NC_034191.1 28230381 AX-177947654
NC_034191.1 28713590 AX-169719795
NC_034191.1 27895455 AX-177961042
NC_034191.1 28122871 AX-177721123
NC_034191.1 28059535 AX-177815561
NC_034191.1 28333811 AX-177751992
NC_034191.1 27797278 AX-177658131
NC_034191.1 28308434 AX-177733275
NC_034191.1 28155482 AX-169574512
NC_034191.1 28201407 AX-177655411
NC_034191.1 28316616 AX-177982830
NC_034191.1 28496721 AX-169520291
NC_034191.1 28112129 AX-169630375
NC_034191.1 24945161 AX-177943628
NC_034191.1 28410627 AX-177976437
NC_034191.1 28443202 AX-177975266
NC_034191.1 28027155 AX-177737341
NC_034191.1 28145163 AX-177959837
NC_034191.1 28069028 AX-177929527
NC_034191.1 28325405 AX-177997566
NC_034191.1 27798544 AX-177720690
NC_034191.1 27246310 AX-177720995
NC_034191.1 27980520 AX-177970573
NC_034191.1 28607042 AX-169749251
NC_034191.1 28645284 AX-177744357
NC_034191.1 27875308 AX-177953208
NC_034191.1 28594947 AX-177960709
NC_034191.1 39270627 AX-177740181
NC_034191.1 24700480 AX-177945183
NC_034191.1 26468249 AX-177967448
NC_034191.1 28872573 AX-177984457
NC_034191.1 28652699 AX-177767073
NC_034191.1 22382775 AX-177740789
NC_034191.1 27623808 AX-169540433
NC_034191.1 23798500 AX-177777545
NC_034191.1 27740861 AX-177807390
NC_034191.1 27652058 AX-177796214
NC_034191.1 28009782 AX-177956092
NC_034191.1 27942755 AX-177734877
NC_034191.1 27857271 AX-177958669
NC_034191.1 27636561 AX-177773564
NC_034191.1 45651478 AX-177976645
NC_034191.1 27957598 AX-177962382
NC_034191.1 27782522 AX-177967186
NC_034191.1 27865475 AX-177793540
NC_034191.1 27904912 AX-177666874
NC_034191.1 27792689 AX-177776213
NC_034191.1 27750463 AX-177994839
NC_034191.1 27773764 AX-177983611
NC_034191.1 27428480 AX-177775773
NC_034191.1 27721804 AX-177987817
NC_034191.1 26691492 AX-177979321
NC_034191.1 27480064 AX-169638218
NC_034191.1 27059826 AX-177995402
NC_034191.1 27731055 AX-177988784
NC_034191.1 26699955 AX-178013960
NC_034191.1 27066324 AX-177926577
NC_034191.1 27500332 AX-177981932
NC_034191.1 26631271 AX-177800918
NC_034191.1 27560712 AX-177647941
NC_034191.1 26870815 AX-169721537
NC_034191.1 26778075 AX-177991261
NC_034191.1 26738286 AX-177667790
NC_034191.1 27115737 AX-177758506
NC_034191.1 27531156 AX-177647212
NC_034191.1 27245670 AX-177927541
NC_034191.1 27051396 AX-177821665
NC_034191.1 26738106 AX-177987040
NC_034191.1 26331814 AX-177933695
NC_034191.1 26730711 AX-177763272
NC_034191.1 28258054 AX-177969286
NC_034191.1 27392908 AX-169540428
NC_034191.1 25104276 AX-177810471
NC_034191.1 26933426 AX-177783751
NC_034191.1 27395402 AX-177719831
NC_034191.1 25168538 AX-177771460
NC_034191.1 27190308 AX-177771107
NC_034191.1 26839091 AX-169739509
NC_034191.1 26789257 AX-177763609
NC_034191.1 27170027 AX-177973854
NC_034191.1 27420097 AX-177981986
NC_034191.1 27395257 AX-177719169
NC_034191.1 26045093 AX-177728057
NC_034191.1 27126285 AX-177715411
NC_034191.1 26940933 AX-177961439
NC_034191.1 25365443 AX-177767891
NC_034191.1 26916968 AX-177742887
NC_034191.1 27452325 AX-177726419
NC_034191.1 26546648 AX-177997901
NC_034191.1 27473713 AX-177964230
NC_034191.1 27035525 AX-177985313
NC_034191.1 25381564 AX-177985938
NC_034191.1 26746904 AX-177958591
NC_034191.1 26576655 AX-177933706
NC_034191.1 27337036 AX-177953966
NC_034191.1 27325262 AX-177967104
NC_034191.1 26730850 AX-177931857
NC_034191.1 26665462 AX-177797948
NC_034191.1 24769539 AX-177978292
NC_034191.1 26718786 AX-177764697
NC_034191.1 27261741 AX-177731739
NC_034191.1 27027906 AX-169643156
NC_034191.1 25455585 AX-177955246
NC_034191.1 26537446 AX-177733921
NC_034191.1 21803547 AX-177817860
NC_034191.1 26801259 AX-177802648
NC_034191.1 26353782 AX-177802634
NC_034191.1 26822112 AX-177772869
NC_034191.1 26987557 AX-177736899
NC_034191.1 26406168 AX-178015270
NC_034191.1 24504425 AX-177731784
NC_034191.1 26831344 AX-177768962
NC_034191.1 26979167 AX-177768637
NC_034191.1 27239985 AX-169575160
NC_034191.1 26288034 AX-177721862
NC_034191.1 27089840 AX-177825094
NC_034191.1 24639870 AX-177764898
NC_034191.1 17615284 AX-169698342
NC_034191.1 27289111 AX-169767004
NC_034191.1 14811842 AX-177965492
NC_034191.1 27150979 AX-177972405
NC_034191.1 26894410 AX-177690896
NC_034191.1 25804262 AX-177729178
NC_034191.1 25176858 AX-177959139
NC_034191.1 17933113 AX-177957911
NC_034191.1 26556193 AX-177741536
NC_034191.1 25372956 AX-177966767
NC_034191.1 27303758 AX-177981948
NC_034191.1 21402035 AX-177656763
NC_034191.1 26250497 AX-177733115
NC_034191.1 25159879 AX-177786930
NC_034191.1 24797618 AX-177933409
NC_034191.1 27077242 AX-177970156
NC_034191.1 26573733 AX-178000888
NC_034191.1 26766211 AX-177968984
NC_034191.1 24848935 AX-177979445
NC_034191.1 24648601 AX-177811100
NC_034191.1 26647710 AX-177824253
NC_034191.1 26967124 AX-177979107
NC_034191.1 27132755 AX-177983454
NC_034191.1 26638739 AX-177775342
NC_034191.1 26475696 AX-177985644
NC_034191.1 25562753 AX-177939680
NC_034191.1 13034355 AX-177771240
NC_034191.1 25887300 AX-177985798
NC_034191.1 26302544 AX-177823646
NC_034191.1 25881837 AX-177661277
NC_034191.1 26494006 AX-169756821
NC_034191.1 25104633 AX-177690991
NC_034191.1 26259873 AX-177968280
NC_034191.1 25247281 AX-177961301
NC_034191.1 26310884 AX-177755475
NC_034191.1 23232915 AX-177986168
NC_034191.1 26380251 AX-177986858
NC_034191.1 25716943 AX-177695830
NC_034191.1 25872709 AX-177946065
NC_034191.1 26594606 AX-177729651
NC_034191.1 26069434 AX-177949808
NC_034191.1 25645773 AX-169718959
NC_034191.1 25844752 AX-177782713
NC_034191.1 25572546 AX-177985225
NC_034191.1 16651767 AX-177802047
NC_034191.1 26170067 AX-177977623
NC_034191.1 25947271 AX-177777737
NC_034191.1 25650181 AX-169689617
NC_034191.1 12672849 AX-177714719
NC_034191.1 24972093 AX-177978224
NC_034191.1 16769337 AX-177648498
NC_034191.1 25781156 AX-169677186
NC_034191.1 22593992 AX-177756611
NC_034191.1 17120252 AX-177988108
NC_034191.1 20576433 AX-177812159
NC_034191.1 21978260 AX-177807901
NC_034191.1 25728741 AX-177768313
NC_034191.1 13478711 AX-177739076
NC_034191.1 25627696 AX-177797367
NC_034191.1 24964063 AX-177729336
NC_034191.1 26076488 AX-177777563
NC_034191.1 25551435 AX-169751249
NC_034191.1 25348572 AX-177753815
NC_034191.1 26114786 AX-169543167
NC_034191.1 25498395 AX-178015441
NC_034191.1 25814277 AX-177979382
NC_034191.1 25970365 AX-177935543
NC_034191.1 22158721 AX-177734163
NC_034191.1 22471301 AX-177767582
NC_034191.1 24052486 AX-177741085
NC_034191.1 22325431 AX-169713677
NC_034191.1 24980457 AX-177968061
NC_034191.1 24104976 AX-169540359
NC_034191.1 25918664 AX-177972861
NC_034191.1 25954665 AX-177987867
NC_034191.1 24557882 AX-177809415
NC_034191.1 25465300 AX-177939341
NC_034191.1 21555986 AX-169570420
NC_034191.1 25609610 AX-177973347
NC_034191.1 22207720 AX-177648743
NC_034191.1 25005303 AX-177805846
NC_034191.1 22330939 AX-177798665
NC_034191.1 22016322 AX-177816952
NC_034191.1 24078003 AX-177963888
NC_034191.1 23718472 AX-177811874
NC_034191.1 25703614 AX-177787256
NC_034191.1 23864152 AX-169540351
NC_034191.1 22308418 AX-177999450
NC_034191.1 25487873 AX-177985314
NC_034191.1 26057417 AX-177766730
NC_034191.1 26160061 AX-177794520
NC_034191.1 24178565 AX-177973858
NC_034191.1 21703320 AX-177927662
NC_034191.1 25018289 AX-169740384
NC_034191.1 24112823 AX-177959481
NC_034191.1 22207684 AX-177711191
NC_034191.1 23478860 AX-177724524
NC_034191.1 22248722 AX-177730771
NC_034191.1 26017416 AX-177733797
NC_034191.1 24021840 AX-177668318
NC_034191.1 22613004 AX-177805003
NC_034191.1 22073757 AX-177770601
NC_034191.1 24202419 AX-177953232
NC_034191.1 25907090 AX-169540398
NC_034191.1 22744102 AX-169646721
NC_034191.1 25478200 AX-177780832
NC_034191.1 26034389 AX-177978580
NC_034191.1 26182940 AX-177971018
NC_034191.1 25930326 AX-177822960
NC_034191.1 23726120 AX-177798822
NC_034191.1 20689138 AX-177811076
NC_034191.1 24942135 AX-177741415
NC_034191.1 26083862 AX-177789600
NC_034191.1 25719974 AX-177984638
NC_034191.1 25270425 AX-177996086
NC_034191.1 25445506 AX-169601207
NC_034191.1 20873278 AX-177996448
NC_034191.1 24483123 AX-177781163
NC_034191.1 24911374 AX-177765264
NC_034191.1 24121164 AX-177798776
NC_034191.1 21572845 AX-177723416
NC_034191.1 21142415 AX-169622532
NC_034191.1 23660175 AX-177972712
NC_034191.1 24665165 AX-177972956
NC_034191.1 24426032 AX-177732698
NC_034191.1 23354728 AX-177956437
NC_034191.1 21536949 AX-177731774
NC_034191.1 22326032 AX-177712806
NC_034191.1 24616175 AX-177973791
NC_034191.1 24436538 AX-177756089
NC_034191.1 20918919 AX-177979518
NC_034191.1 25508259 AX-177976464
NC_034191.1 22636959 AX-177698098
NC_034191.1 23789164 AX-177956898
NC_034191.1 18681950 AX-177967999
NC_034191.1 25939247 AX-177993059
NC_034191.1 22059506 AX-177942159
NC_034191.1 18521165 AX-177729905
NC_034191.1 24824569 AX-177744106
NC_034191.1 17998494 AX-177721354
NC_034191.1 22970902 AX-177962205
NC_034191.1 22509323 AX-177959187
NC_034191.1 23037818 AX-177815570
NC_034191.1 17853800 AX-177953118
NC_034191.1 21172234 AX-177754911
NC_034191.1 23780688 AX-177967006
NC_034191.1 23897000 AX-177988425
NC_034191.1 21805809 AX-177927751
NC_034191.1 24163098 AX-177796795
NC_034191.1 24211490 AX-177977863
NC_034191.1 23478771 AX-177723923
NC_034191.1 21563754 AX-169573613
NC_034191.1 18596512 AX-177725381
NC_034191.1 19157639 AX-169540232
NC_034191.1 21650451 AX-177965965
NC_034191.1 22551048 AX-177961224
NC_034191.1 22149011 AX-177981735
NC_034191.1 18344766 AX-177758395
NC_034191.1 23676439 AX-178000768
NC_034191.1 21631472 AX-177749396
NC_034191.1 23382136 AX-177762205
NC_034191.1 22490776 AX-177977498
NC_034191.1 21272919 AX-177778869
NC_034191.1 24491627 AX-177755275
NC_034191.1 24566579 AX-177972476
NC_034191.1 18227392 AX-177761974
NC_034191.1 22265236 AX-177734190
NC_034191.1 20011784 AX-177995697
NC_034191.1 24601249 AX-177946839
NC_034191.1 22391663 AX-177776709
NC_034191.1 22488904 AX-177719275
NC_034191.1 22049777 AX-177756303
NC_034191.1 22217729 AX-177661281
NC_034191.1 18593461 AX-169753089
NC_034191.1 21544350 AX-177803414
NC_034191.1 21897442 AX-177734256
NC_034191.1 17765100 AX-177652352
NC_034191.1 21624149 AX-169702254
NC_034191.1 22108480 AX-177977251
NC_034191.1 22492937 AX-177927323
NC_034191.1 22351633 AX-177931960
NC_034191.1 22646208 AX-177976696
NC_034191.1 21561752 AX-177807220
NC_034191.1 22932145 AX-177947197
NC_034191.1 22036165 AX-177976756
NC_034191.1 20970774 AX-177989364
NC_034191.1 23905132 AX-177764511
NC_034191.1 23881510 AX-177954606
NC_034191.1 22988679 AX-177716862
NC_034191.1 24095553 AX-177957004
NC_034191.1 23840346 AX-177973761
NC_034191.1 23856668 AX-177981404
NC_034191.1 24006894 AX-177937285
NC_034191.1 24412867 AX-177997478
NC_034191.1 23648265 AX-177798915
NC_034191.1 24187043 AX-177734285
NC_034191.1 23372130 AX-177766904
NC_034191.1 24395945 AX-177808136
NC_034191.1 23252489 AX-177966874
NC_034191.1 23760925 AX-177959373
NC_034191.1 24312706 AX-177983590
NC_034191.1 24386893 AX-177955370
NC_034191.1 24304411 AX-177985329
NC_034191.1 24010198 AX-177814911
NC_034191.1 24346742 AX-169540370
NC_034191.1 23999392 AX-178013486
NC_034191.1 22500549 AX-169689685
NC_034191.1 23140078 AX-178014439
NC_034191.1 23847765 AX-177970048
NC_034191.1 22860358 AX-177775878
NC_034191.1 23482114 AX-177763977
NC_034191.1 22328748 AX-169719766
NC_034191.1 23705794 AX-169540345
NC_034191.1 23062369 AX-177794339
NC_034191.1 6295316 AX-177962208
NC_034191.1 23733530 AX-177741763
NC_034191.1 23695511 AX-177781924
NC_034191.1 22867837 AX-177954139
NC_034191.1 22459774 AX-177963445
NC_034191.1 24194475 AX-177985293
NC_034191.1 22813031 AX-177809473
NC_034191.1 23286658 AX-177959411
NC_034191.1 22532961 AX-177650728
NC_034191.1 22481687 AX-177974884
NC_034191.1 22272795 AX-177754758
NC_034191.1 23516836 AX-177761416
NC_034191.1 23210890 AX-177957894
NC_034191.1 23391527 AX-177957983
NC_034191.1 22212988 AX-177956798
NC_034191.1 22357727 AX-177927275
NC_034191.1 22240496 AX-177984280
NC_034191.1 22189101 AX-177959740
NC_034191.1 22179693 AX-177984873
NC_034191.1 23244207 AX-177757977
NC_034191.1 22471503 AX-177713858
NC_034191.1 22842203 AX-169749215
NC_034191.1 22960325 AX-177926257
NC_034191.1 22579199 AX-177976381
NC_034191.1 23380850 AX-177934377
NC_034191.1 22629368 AX-177759179
NC_034191.1 23122478 AX-177752264
NC_034191.1 22731199 AX-177719463
NC_034191.1 23534818 AX-169758862
NC_034191.1 22497025 AX-177658469
NC_034191.1 22903166 AX-177991506
NC_034191.1 22790535 AX-177715772
NC_034191.1 22821754 AX-177971543
NC_034191.1 23452042 AX-177751086
NC_034191.1 22731375 AX-177720727
NC_034191.1 23345606 AX-169540330
NC_034191.1 22893204 AX-177992001
NC_034191.1 22620524 AX-177790624
NC_034191.1 23443559 AX-177978909
NC_034191.1 23270014 AX-177968052
NC_034191.1 22486798 AX-177722711
NC_034191.1 22604000 AX-169623366
NC_034191.1 22348234 AX-177970412
NC_034191.1 21867607 AX-177811995
NC_034191.1 22790616 AX-169670910
NC_034191.1 21192782 AX-177799817
NC_034191.1 21130975 AX-177957676
NC_034191.1 20864589 AX-177800316
NC_034191.1 21376678 AX-177720012
NC_034191.1 21122019 AX-177825528
NC_034191.1 21451180 AX-178013803
NC_034191.1 21329587 AX-177993241
NC_034191.1 19604000 AX-177763904
NC_034191.1 18792977 AX-177946630
NC_034191.1 7648389 AX-177959988
NC_034191.1 20789844 AX-177772065
NC_034191.1 12334042 AX-177801902
NC_034191.1 19528590 AX-177772015
NC_034191.1 18400372 AX-177958024
NC_034191.1 21520230 AX-177976038
NC_034191.1 16234554 AX-177709877
NC_034191.1 20313488 AX-177724657
NC_034191.1 7055479 AX-178014842
NC_034191.1 18929706 AX-177998326
NC_034191.1 15142963 AX-177949358
NC_034191.1 4982021 AX-177740506
NC_034191.1 19959112 AX-177993751
NC_034191.1 20845024 AX-177804443
NC_034191.1 9533116 AX-169660389
NC_034191.1 19276237 AX-177974393
NC_034191.1 21764941 AX-177770214
NC_034191.1 12151515 AX-177929917
NC_034191.1 21839505 AX-169762703
NC_034191.1 21377009 AX-177717709
NC_034191.1 21364785 AX-177763469
NC_034191.1 21495094 AX-169573926
NC_034191.1 21304611 AX-169540285
NC_034191.1 21423376 AX-177726171
NC_034191.1 21502857 AX-177808868
NC_034191.1 13507360 AX-177766320
NC_034191.1 21150831 AX-169740920
NC_034191.1 21818824 AX-177960454
NC_034191.1 4172559 AX-177981854
NC_034191.1 21406252 AX-169605210
NC_034191.1 18826334 AX-169650157
NC_034191.1 21238385 AX-169525113
NC_034191.1 21949061 AX-177814145
NC_034191.1 21665145 AX-177982249
NC_034191.1 21060708 AX-177959191
NC_034191.1 21256056 AX-177773838
NC_034191.1 19378161 AX-177974368
NC_034191.1 19207425 AX-177986840
NC_034191.1 21641504 AX-177985272
NC_034191.1 17674431 AX-177971456
NC_034191.1 20130632 AX-177787026
NC_034191.1 18063656 AX-169754549
NC_034191.1 13535687 AX-177798853
NC_034191.1 8277499 AX-177985447
NC_034191.1 18811630 AX-177975572
NC_034191.1 20291699 AX-177658283
NC_034191.1 21210845 AX-177960149
NC_034191.1 12698400 AX-177663675
NC_034191.1 20740428 AX-177822681
NC_034191.1 19821075 AX-177774338
NC_034191.1 21312383 AX-177981864
NC_034191.1 20902032 AX-177952787
NC_034191.1 20030455 AX-177977782
NC_034191.1 20359983 AX-169540260
NC_034191.1 21052512 AX-178016027
NC_034191.1 20332638 AX-177957407
NC_034191.1 21094017 AX-177760069
NC_034191.1 19896480 AX-177759808
NC_034191.1 21023356 AX-177742871
NC_034191.1 21084854 AX-177794810
NC_034191.1 21235275 AX-169530499
NC_034191.1 21069788 AX-177946099
NC_034191.1 20312613 AX-177714660
NC_034191.1 20342585 AX-177995871
NC_034191.1 20176055 AX-177824083
NC_034191.1 20038692 AX-177952341
NC_034191.1 21068612 AX-177999880
NC_034191.1 20301253 AX-169706727
NC_034191.1 20394124 AX-177740219
NC_034191.1 20287122 AX-177767227
NC_034191.1 20277731 AX-169656660
NC_034191.1 20509363 AX-177735755
NC_034191.1 20004463 AX-169540247
NC_034191.1 20488799 AX-177805849
NC_034191.1 20115304 AX-177981370
NC_034191.1 20382737 AX-177969950
NC_034191.1 20837645 AX-169540268
NC_034191.1 20480454 AX-169540263
NC_034191.1 20061636 AX-177786947
NC_034191.1 20441694 AX-177941637
NC_034191.1 20048877 AX-177953063
NC_034191.1 20472675 AX-177729449
NC_034191.1 19878071 AX-177823290
NC_034191.1 19856981 AX-177982835
NC_034191.1 20464817 AX-178000810
NC_034191.1 20754237 AX-177936751
NC_034191.1 19867674 AX-177764869
NC_034191.1 20281020 AX-177721860
NC_034191.1 20619137 AX-177959505
NC_034191.1 20650795 AX-177653548
NC_034191.1 19188239 AX-177715159
NC_034191.1 19281576 AX-177719709
NC_034191.1 20230104 AX-177753281
NC_034191.1 19839810 AX-177768745
NC_034191.1 19294764 AX-177977720
NC_034191.1 20651067 AX-169633424
NC_034191.1 19409680 AX-177992028
NC_034191.1 19286768 AX-177740887
NC_034191.1 20410767 AX-177786189
NC_034191.1 19203496 AX-177725563
NC_034191.1 19049852 AX-177949509
NC_034191.1 19782413 AX-177980281
NC_034191.1 20456190 AX-177739393
NC_034191.1 19236905 AX-169676959
NC_034191.1 19504865 AX-177766334
NC_034191.1 19744980 AX-177762385
NC_034191.1 18946216 AX-177969203
NC_034191.1 16929363 AX-177819273
NC_034191.1 19971954 AX-177738429
NC_034191.1 20336437 AX-177942943
NC_034191.1 19331800 AX-177753189
NC_034191.1 20022974 AX-177963569
NC_034191.1 19352558 AX-177770770
NC_034191.1 20297070 AX-177971678
NC_034191.1 19802183 AX-177956384
NC_034191.1 20163717 AX-169694150
NC_034191.1 20199397 AX-169674415
NC_034191.1 20198169 AX-177718135
NC_034191.1 19571920 AX-177823790
NC_034191.1 20199161 AX-169540254
NC_034191.1 19624606 AX-177995641
NC_034191.1 18989145 AX-177742686
NC_034191.1 15742373 AX-177714472
NC_034191.1 18459482 AX-177715883
NC_034191.1 14292805 AX-177668274
NC_034191.1 19726840 AX-169599529
NC_034191.1 18470627 AX-177949304
NC_034191.1 10290174 AX-169528826
NC_034191.1 19392489 AX-177804109
NC_034191.1 18097198 AX-177951661
NC_034191.1 15740091 AX-177999023
NC_034191.1 14279281 AX-177792844
NC_034191.1 19370022 AX-177972632
NC_034191.1 13460947 AX-177801465
NC_034191.1 11606519 AX-169738013
NC_034191.1 18743228 AX-177947594
NC_034191.1 19718601 AX-177972449
NC_034191.1 19267075 AX-169612828
NC_034191.1 15527362 AX-177775116
NC_034191.1 18632191 AX-177977835
NC_034191.1 14203779 AX-177981780
NC_034191.1 15727628 AX-169528174
NC_034191.1 10266410 AX-177822291
NC_034191.1 10138072 AX-177786418
NC_034191.1 18145010 AX-177723763
NC_034191.1 11023875 AX-177785542
NC_034191.1 17517189 AX-177963660
NC_034191.1 18260866 AX-177738578
NC_034191.1 19424282 AX-169570816
NC_034191.1 18078059 AX-169540199
NC_034191.1 19360659 AX-177974638
NC_034191.1 18096423 AX-177968162
NC_034191.1 19753795 AX-169540242
NC_034191.1 19444483 AX-177970396
NC_034191.1 15994665 AX-177825950
NC_034191.1 19216282 AX-169688992
NC_034191.1 19480146 AX-177748980
NC_034191.1 16531042 AX-177776713
NC_034191.1 19773700 AX-177728432
NC_034191.1 15732004 AX-177956662
NC_034191.1 19089975 AX-177800405
NC_034191.1 18707816 AX-177823358
NC_034191.1 19104109 AX-169652974
NC_034191.1 17990619 AX-177945791
NC_034191.1 17839565 AX-177741303
NC_034191.1 18621785 AX-177934851
NC_034191.1 19000156 AX-177770868
NC_034191.1 17900754 AX-177817701
NC_034191.1 18482656 AX-177718045
NC_034191.1 17885165 AX-177967391
NC_034191.1 19489288 AX-177822740
NC_034191.1 18146297 AX-177670551
NC_034191.1 17937100 AX-177650718
NC_034191.1 19114020 AX-177810374
NC_034191.1 19574806 AX-177933466
NC_034191.1 17875654 AX-177958715
NC_034191.1 19773110 AX-177931064
NC_034191.1 18705367 AX-177718076
NC_034191.1 18904126 AX-177724410
NC_034191.1 18018410 AX-177957016
NC_034191.1 18382486 AX-177954681
NC_034191.1 18538724 AX-178013745
NC_034191.1 19054600 AX-169673116
NC_034191.1 18764526 AX-169571901
NC_034191.1 18382784 AX-177721461
NC_034191.1 18554550 AX-177952857
NC_034191.1 17976407 AX-177960936
NC_034191.1 18025818 AX-177749164
NC_034191.1 17996934 AX-177717564
NC_034191.1 17693265 AX-177745837
NC_034191.1 18481519 AX-177725458
NC_034191.1 17490250 AX-177961023
NC_034191.1 17727371 AX-169636353
NC_034191.1 18142904 AX-177716760
NC_034191.1 18278768 AX-177823652
NC_034191.1 18010477 AX-177985671
NC_034191.1 18142232 AX-177660028
NC_034191.1 17785330 AX-177732959
NC_034191.1 18692123 AX-177964958
NC_034191.1 18149176 AX-177969368
NC_034191.1 18200505 AX-169608417
NC_034191.1 18251640 AX-177786586
NC_034191.1 18002780 AX-177999896
NC_034191.1 17558878 AX-177733507
NC_034191.1 18827526 AX-177714786
NC_034191.1 18765705 AX-177719079
NC_034191.1 18390293 AX-177969609
NC_034191.1 18827589 AX-169674626
NC_034191.1 18354524 AX-177772437
NC_034191.1 16913831 AX-177931336
NC_034191.1 17591025 AX-177999418
NC_034191.1 9714768 AX-169602423
NC_034191.1 18131549 AX-177808687
NC_034191.1 15833740 AX-177712040
NC_034191.1 15258882 AX-177956326
NC_034191.1 12854925 AX-169572311
NC_034191.1 14374035 AX-177730964
NC_034191.1 14539897 AX-177937803
NC_034191.1 15837140 AX-177717295
NC_034191.1 17478219 AX-177980121
NC_034191.1 11791386 AX-177994708
NC_034191.1 9578828 AX-177786594
NC_034191.1 14626318 AX-177734453
NC_034191.1 16729376 AX-177670663
NC_034191.1 10013592 AX-177769599
NC_034191.1 16109887 AX-177765375
NC_034191.1 9257740 AX-177720652
NC_034191.1 14545348 AX-177755944
NC_034191.1 14404930 AX-177959311
NC_034191.1 16107748 AX-177708267
NC_034191.1 15049111 AX-177754952
NC_034191.1 16972810 AX-177731862
NC_034191.1 9113902 AX-177728805
NC_034191.1 15834003 AX-177714656
NC_034191.1 10045371 AX-177810434
NC_034191.1 17763864 AX-177766312
NC_034191.1 10046532 AX-177947222
NC_034191.1 17683659 AX-178014097
NC_034191.1 16717715 AX-177985816
NC_034191.1 17729117 AX-177721783
NC_034191.1 10036042 AX-177980479
NC_034191.1 9576316 AX-177658886
NC_034191.1 17593525 AX-177939577
NC_034191.1 11035746 AX-177762755
NC_034191.1 15236390 AX-177728235
NC_034191.1 17542254 AX-177966355
NC_034191.1 16708370 AX-177969157
NC_034191.1 15900195 AX-177774386
NC_034191.1 14660392 AX-177742424
NC_034191.1 12737753 AX-177974936
NC_034191.1 11459209 AX-177728017
NC_034191.1 15245090 AX-177764172
NC_034191.1 9838766 AX-177979401
NC_034191.1 13904145 AX-169583569
NC_034191.1 8231163 AX-177739943
NC_034191.1 15828954 AX-177821908
NC_034191.1 8160536 AX-177823450
NC_034191.1 15201013 AX-177814645
NC_034191.1 7170956 AX-177718584
NC_034191.1 15910128 AX-169704283
NC_034191.1 15375966 AX-177666264
NC_034191.1 8162614 AX-177680354
NC_034191.1 8245879 AX-177801635
NC_034191.1 15468356 AX-177807818
NC_034191.1 3563095 AX-177802134
NC_034191.1 8847586 AX-177983757
NC_034191.1 11526273 AX-169707812
NC_034191.1 9083327 AX-177666205
NC_034191.1 16624330 AX-177762694
NC_034191.1 16799553 AX-177782885
NC_034191.1 8121663 AX-177978504
NC_034191.1 16186951 AX-177720009
NC_034191.1 9104043 AX-177724907
NC_034191.1 13921389 AX-177815197
NC_034191.1 8473536 AX-169664772
NC_034191.1 14683676 AX-177711541
NC_034191.1 5614120 AX-177931331
NC_034191.1 17411607 AX-177748025
NC_034191.1 13281881 AX-177702630
NC_034191.1 16191465 AX-177747718
NC_034191.1 15922819 AX-177958873
NC_034191.1 8715610 AX-177824023
NC_034191.1 14713520 AX-177809008
NC_034191.1 14683909 AX-177660486
NC_034191.1 16068249 AX-177767641
NC_034191.1 10100254 AX-177941964
NC_034191.1 14882494 AX-177979443
NC_034191.1 16560399 AX-177824616
NC_034191.1 13100018 AX-177787211
NC_034191.1 12627147 AX-169674266
NC_034191.1 11131942 AX-177787972
NC_034191.1 8260719 AX-177966797
NC_034191.1 8552951 AX-177986809
NC_034191.1 7062218 AX-177715638
NC_034191.1 9240185 AX-177951483
NC_034191.1 16442410 AX-177658435
NC_034191.1 13386031 AX-177928204
NC_034191.1 13938463 AX-177767737
NC_034191.1 17295446 AX-177756686
NC_034191.1 10583757 AX-169672223
NC_034191.1 5420672 AX-177656831
NC_034191.1 9750785 AX-177817434
NC_034191.1 15708337 AX-177961590
NC_034191.1 6702455 AX-177987603
NC_034191.1 15292842 AX-177723739
NC_034191.1 14893659 AX-177728020
NC_034191.1 9812926 AX-177958838
NC_034191.1 8426668 AX-177757670
NC_034191.1 10591140 AX-177953434
NC_034191.1 16016523 AX-177962016
NC_034191.1 16202352 AX-169764512
NC_034191.1 9707175 AX-177808830
NC_034191.1 13552291 AX-169767975
NC_034191.1 16865471 AX-177942988
NC_034191.1 13834740 AX-177663197
NC_034191.1 15516165 AX-177978020
NC_034191.1 17441976 AX-177961435
NC_034191.1 9931284 AX-177700054
NC_034191.1 8009129 AX-177983690
NC_034191.1 10820586 AX-177798838
NC_034191.1 5411482 AX-178014872
NC_034191.1 15930781 AX-177723376
NC_034191.1 17378656 AX-177816024
NC_034191.1 13138119 AX-177978023
NC_034191.1 6898743 AX-177723092
NC_034191.1 15288505 AX-169642019
NC_034191.1 5193170 AX-178015799
NC_034191.1 10451197 AX-177736010
NC_034191.1 10316312 AX-177648447
NC_034191.1 16370759 AX-177926690
NC_034191.1 16902206 AX-177958681
NC_034191.1 9038351 AX-177753154
NC_034191.1 14683491 AX-177719687
NC_034191.1 16185797 AX-169540148
NC_034191.1 10406732 AX-177725298
NC_034191.1 15116326 AX-177802678
NC_034191.1 15847767 AX-177787589
NC_034191.1 8560993 AX-169540031
NC_034191.1 13348480 AX-177788908
NC_034191.1 12521419 AX-177755821
NC_034191.1 6727723 AX-177806139
NC_034191.1 10708280 AX-177973881
NC_034191.1 13367523 AX-177826198
NC_034191.1 11763952 AX-177648126
NC_034191.1 12992429 AX-177941010
NC_034191.1 12635231 AX-177747308
NC_034191.1 16350833 AX-177818701
NC_034191.1 13192175 AX-177952538
NC_034191.1 10781838 AX-177745644
NC_034191.1 14820296 AX-177969437
NC_034191.1 12772396 AX-177739386
NC_034191.1 3827755 AX-177998661
NC_034191.1 7611258 AX-177790503
NC_034191.1 8946789 AX-177654374
NC_034191.1 15443587 AX-177807617
NC_034191.1 7339397 AX-177753755
NC_034191.1 16092891 AX-177812567
NC_034191.1 17439746 AX-177714631
NC_034191.1 16843200 AX-177798220
NC_034191.1 15996932 AX-177655899
NC_034191.1 15651512 AX-177982459
NC_034191.1 8464266 AX-177952080
NC_034191.1 14922421 AX-177984243
NC_034191.1 12842420 AX-177809860
NC_034191.1 13399677 AX-177766835
NC_034191.1 12788655 AX-177768911
NC_034191.1 14601560 AX-177982128
NC_034191.1 13854183 AX-177670119
NC_034191.1 10516021 AX-177662183
NC_034191.1 12906987 AX-177762912
NC_034191.1 10279711 AX-169592035
NC_034191.1 15687544 AX-177824623
NC_034191.1 14028035 AX-177770994
NC_034191.1 18370104 AX-177974027
NC_034191.1 12890858 AX-177758358
NC_034191.1 3759093 AX-177806420
NC_034191.1 14296318 AX-177976477
NC_034191.1 12595772 AX-169540094
NC_034191.1 12424781 AX-177656615
NC_034191.1 10096686 AX-177793816
NC_034191.1 7757224 AX-177746783
NC_034191.1 14689157 AX-177925785
NC_034191.1 7540770 AX-177763611
NC_034191.1 7384826 AX-177733733
NC_034191.1 6684977 AX-177664758
NC_034191.1 14609045 AX-177957020
NC_034191.1 15508576 AX-177771687
NC_034191.1 12916942 AX-177718628
NC_034191.1 13355833 AX-177959368
NC_034191.1 9874077 AX-178015569
NC_034191.1 16877486 AX-177975454
NC_034191.1 7672933 AX-177688051
NC_034191.1 16131872 AX-177972507
NC_034191.1 9556924 AX-177952352
NC_034191.1 10329111 AX-169700249
NC_034191.1 13528383 AX-177746773
NC_034191.1 12533533 AX-177724828
NC_034191.1 16084188 AX-169589677
NC_034191.1 14686976 AX-177972508
NC_034191.1 7141647 AX-177954479
NC_034191.1 10486512 AX-177781127
NC_034191.1 17097476 AX-169530737
NC_034191.1 12998188 AX-177728956
NC_034191.1 10937515 AX-169689696
NC_034191.1 9772690 AX-177716360
NC_034191.1 12763575 AX-177732469
NC_034191.1 11258907 AX-177774673
NC_034191.1 17353534 AX-177773010
NC_034191.1 14703796 AX-177975250
NC_034191.1 10562801 AX-169657978
NC_034191.1 15378951 AX-169764772
NC_034191.1 16699611 AX-177773810
NC_034191.1 5355400 AX-177691025
NC_034191.1 13598148 AX-177961355
NC_034191.1 7401449 AX-177764487
NC_034191.1 11236940 AX-177783867
NC_034191.1 4505165 AX-177967333
NC_034191.1 10297913 AX-177757239
NC_034191.1 10981152 AX-177663824
NC_034191.1 8840048 AX-177962337
NC_034191.1 11695337 AX-177940286
NC_034191.1 15124762 AX-177797289
NC_034191.1 3838863 AX-177737047
NC_034191.1 7850891 AX-177932555
NC_034191.1 16789087 AX-177654772
NC_034191.1 3573957 AX-177670686
NC_034191.1 13610156 AX-177960138
NC_034191.1 14957286 AX-177733239
NC_034184.1 4787581 AX-177986155
NC_034191.1 15997071 AX-177662989
NC_034191.1 3565512 AX-177691364
NC_034191.1 14975837 AX-178013978
NC_034191.1 16588916 AX-177964813
NC_034191.1 10310604 AX-169684526
NC_034191.1 14111598 AX-177731103
NC_034191.1 14748495 AX-177769014
NC_034191.1 16124390 AX-177973692
NC_034191.1 10664137 AX-178013476
NC_034191.1 12131446 AX-177713703
NC_034191.1 10310905 AX-169524914
NC_034191.1 16361380 AX-177825475
NC_034191.1 10311275 AX-177711759
NC_034191.1 16823036 AX-177742919
NC_034191.1 9921773 AX-177791843
NC_034191.1 11640345 AX-177979266
NC_034191.1 15864464 AX-177730384
NC_034191.1 16390449 AX-169616295
NC_034191.1 9987199 AX-178014540
NC_034191.1 17000289 AX-177988324
NC_034191.1 16146681 AX-169586371
NC_034191.1 13081713 AX-177793436
NC_034191.1 16597539 AX-177810240
NC_034191.1 10651528 AX-177726112
NC_034191.1 16036696 AX-177971227
NC_034191.1 10673329 AX-169616369
NC_034191.1 14176748 AX-177762373
NC_034191.1 9929888 AX-177776164
NC_034191.1 13306024 AX-177777197
NC_034191.1 12130827 AX-177721604
NC_034191.1 287757 AX-177735603
NC_034191.1 7620513 AX-177791414
NC_034191.1 7199171 AX-177724934
NC_034191.1 10313697 AX-177960934
NC_034191.1 16226090 AX-177783454
NC_034191.1 14695782 AX-169594944
NC_034191.1 14232283 AX-177741112
NC_034191.1 12990330 AX-177969276
NC_034191.1 5094538 AX-177765235
NC_034191.1 9979337 AX-177737886
NC_034191.1 9771194 AX-177984311
NC_034191.1 14150295 AX-177993057
NC_034191.1 17317442 AX-177959799
NC_034191.1 10653161 AX-177712866
NC_034191.1 17076659 AX-177800857
NC_034191.1 14161101 AX-177984700
NC_034191.1 11151509 AX-177751387
NC_034191.1 16312181 AX-177728762
NC_034191.1 15285188 AX-177955918
NC_034191.1 10081239 AX-177766291
NC_034191.1 10302317 AX-169540071
NC_034191.1 10651876 AX-169529475
NC_034191.1 17200879 AX-177736696
NC_034191.1 15358145 AX-177929647
NC_034191.1 17387700 AX-177985355
NC_034191.1 9950414 AX-177779039
NC_034191.1 8389219 AX-177740569
NC_034191.1 9097525 AX-177990529
NC_034191.1 5429935 AX-177985162
NC_034191.1 8415716 AX-177935527
NC_034191.1 10654112 AX-177774008
NC_034191.1 8811303 AX-177952430
NC_034191.1 12587924 AX-177960787
NC_034191.1 7840781 AX-177960026
NC_034191.1 9083824 AX-177724950
NC_034191.1 9253149 AX-177719851
NC_034191.1 7018940 AX-169580729
NC_034191.1 9212645 AX-177953797
NC_034191.1 12704501 AX-177719694
NC_034191.1 7973297 AX-177721007
NC_034191.1 9428385 AX-177807080
NC_034191.1 12318742 AX-177823917
NC_034191.1 10516983 AX-169636927
NC_034191.1 9189215 AX-177784420
NC_034191.1 12669331 AX-177726198
NC_034191.1 6847175 AX-177823623
NC_034191.1 7907921 AX-177971353
NC_034191.1 6894501 AX-177670019
NC_034191.1 3403764 AX-177667069
NC_034191.1 9188406 AX-177935847
NC_034191.1 11535479 AX-177972604
NC_034191.1 8985600 AX-177822776
NC_034191.1 9088547 AX-177716464
NC_034191.1 7153857 AX-177720076
NC_034191.1 9022254 AX-178015944
NC_034191.1 7861517 AX-177768848
NC_034191.1 9089992 AX-177981336
NC_034191.1 7975512 AX-177726248
NC_034191.1 9104079 AX-177665286
NC_034191.1 6534124 AX-177800497
NC_034191.1 9531418 AX-177668464
NC_034191.1 12537609 AX-169585732
NC_034191.1 10967250 AX-169673250
NC_034191.1 9436692 AX-177779214
NC_034191.1 10505180 AX-177801544
NC_034191.1 7931396 AX-177782434
NC_034191.1 9504178 AX-177928717
NC_034191.1 9005132 AX-177981252
NC_034191.1 11481545 AX-177804993
NC_034191.1 4515259 AX-177977602
NC_034191.1 7483434 AX-177784942
NC_034191.1 6312038 AX-177966466
NC_034191.1 7971622 AX-177748538
NC_034191.1 9302928 AX-177728666
NC_034191.1 8511029 AX-169766935
NC_034191.1 8606035 AX-177740255
NC_034191.1 7974622 AX-169529466
NC_034191.1 6632035 AX-177746116
NC_034191.1 7153071 AX-177656139
NC_034191.1 44867423 AX-169523257
NC_034191.1 18371134 AX-177654951
NC_034191.1 31622023 AX-177977426
NC_034191.1 15949272 AX-177726447
NC_034191.1 15841961 AX-177938985
NC_034191.1 19693221 AX-177761766
NC_034191.1 23087352 AX-177776477
NC_034191.1 48766913 AX-177982954
NC_034191.1 18336219 AX-177952664
NC_034191.1 15949375 AX-177713947
NC_034191.1 17130616 AX-177963125
NC_034191.1 33707150 AX-178013626
NC_034191.1 31630524 AX-177778547
NC_034191.1 11082489 AX-177755557
NC_034191.1 24454788 AX-177938298
NC_034191.1 16498000 AX-169540158
NC_034191.1 9602764 AX-177758872
NC_034191.1 10852166 AX-177729553
NC_034191.1 6262982 AX-177655203
NC_034191.1 11045593 AX-177953324
NC_034191.1 16489270 AX-177956793
NC_034191.1 16859900 AX-178016294
NC_034191.1 13237106 AX-177984351
NC_034191.1 12606127 AX-169677742
NC_034191.1 17150528 AX-177991607
NC_034191.1 12674387 AX-177786163
NC_034191.1 20678895 AX-177740877
NC_034191.1 10929322 AX-169651242
NC_034191.1 17368195 AX-177962372
NC_034191.1 21377061 AX-177656040
NC_034191.1 11328141 AX-177659827
NC_034191.1 7444385 AX-177804466
NC_034191.1 12876030 AX-177957298
NC_034191.1 10841368 AX-177958740
NC_034191.1 9517702 AX-169687296
NC_034191.1 21810907 AX-177995246
NC_034191.1 10757900 AX-177793364
NC_034191.1 12673037 AX-169732798
NC_034191.1 14249530 AX-177669797
NC_034191.1 8538675 AX-177822961
NC_034191.1 13967871 AX-177776715
NC_034191.1 11286546 AX-177810542
NC_034191.1 13148069 AX-177732560
NC_034191.1 16235989 AX-177787498
NC_034191.1 21379179 AX-177964240
NC_034191.1 16790786 AX-177794440
NC_034191.1 18052812 AX-177965609
NC_034191.1 16549366 AX-169588716
NC_034191.1 14155646 AX-177670725
NC_034191.1 8948225 AX-177743735
NC_034191.1 17288113 AX-177963709
NC_034191.1 14591124 AX-177975769
NC_034191.1 10737906 AX-169735893
NC_034191.1 16455553 AX-177750236
NC_034191.1 15021116 AX-177720361
NC_034191.1 9595130 AX-177807972
NC_034191.1 10770297 AX-177953843
NC_034191.1 13977027 AX-177735464
NC_034191.1 14755862 AX-177770318
NC_034191.1 15313636 AX-177961377
NC_034191.1 6952080 AX-177772466
NC_034191.1 11427385 AX-177721962
NC_034191.1 7150390 AX-177998603
NC_034191.1 10998539 AX-169540085
NC_034191.1 11350945 AX-169540086
NC_034191.1 11723835 AX-177962384
NC_034191.1 34920424 AX-177775474
NC_034191.1 8063852 AX-177932088
NC_034191.1 10946030 AX-177751252
NC_034191.1 16940664 AX-177963855
NC_034191.1 14412371 AX-177986662
NC_034191.1 17083983 AX-177969509
NC_034191.1 34520862 AX-177747149
NC_034191.1 9515042 AX-177798917
NC_034191.1 14280756 AX-177938990
NC_034191.1 8940912 AX-177797333
NC_034191.1 12401463 AX-177761674
NC_034191.1 36008382 AX-177926642
NC_034191.1 15631821 AX-177673999
NC_034191.1 62135778 AX-177928879
NC_034191.1 36017341 AX-177924256
NC_034191.1 58175465 AX-177763162
NC_034191.1 36391752 AX-177716619
NC_034191.1 19649592 AX-177998727
NC_034191.1 22027442 AX-178013981
NC_034191.1 18895564 AX-177931782
NC_034191.1 17321946 AX-177651414
NC_034191.1 30347068 AX-177985251
NC_034191.1 30407333 AX-177925886
NC_034191.1 10983470 AX-177770168
NC_034191.1 45837498 AX-177771201
NC_034191.1 12204552 AX-177932075
NC_034191.1 42368120 AX-177743903
NC_034191.1 17652928 AX-169595031
NC_034191.1 12358144 AX-177967841
NC_034191.1 18772213 AX-177773258
NC_034191.1 20177586 AX-169722882
NC_034191.1 38165504 AX-177743330
NC_034191.1 15571676 AX-177758708
NC_034191.1 21589375 AX-177718191
NC_034191.1 18893292 AX-177665102
NC_034191.1 13410655 AX-177810831
NC_034191.1 22439188 AX-177761744
NC_034191.1 15772993 AX-169623399
NC_034191.1 18043571 AX-177654922
NC_034191.1 18957303 AX-177983990
NC_034191.1 17766857 AX-169540189
NC_034191.1 17997710 AX-177655307
NC_034191.1 18269986 AX-177733900
NC_034191.1 15099374 AX-177971276
NC_034191.1 18066487 AX-177653694
NC_034191.1 17801956 AX-177796240
NC_034191.1 15550420 AX-177793944
NC_034191.1 15618519 AX-177797311
NC_034191.1 12625255 AX-177952578
NC_034191.1 9417481 AX-177723990
NC_034191.1 13751040 AX-169573822
NC_034191.1 14618619 AX-169540125
NC_034191.1 14085728 AX-177819906
NC_034191.1 9105647 AX-177772022
NC_034191.1 11414564 AX-169639645
NC_034191.1 17426336 AX-169733975
NC_034191.1 9760910 AX-177812622
NC_034191.1 15401870 AX-177748593
NC_034191.1 9495388 AX-177649370
NC_034191.1 11771536 AX-177972842
NC_034191.1 9105237 AX-177714683
NC_034191.1 14073538 AX-177670839
NC_034191.1 9740858 AX-177735005
NC_034191.1 11453032 AX-177655200
NC_034191.1 12616596 AX-177816857
NC_034191.1 8882710 AX-177937417
NC_034191.1 16473592 AX-177714800
NC_034191.1 15387072 AX-169687771
NC_034191.1 15436273 AX-177785739
NC_034191.1 18070004 AX-178013997
NC_034191.1 13886254 AX-177729536
NC_034191.1 16119016 AX-177661707
NC_034191.1 13994708 AX-177805633
NC_034191.1 14077323 AX-177794956
NC_034191.1 16727728 AX-177714853
NC_034191.1 15068840 AX-177750856
NC_034191.1 20177937 AX-169765534
NC_034191.1 12134587 AX-177648913
NC_034191.1 15418915 AX-177801494
NC_034191.1 12203970 AX-169764232
NC_034191.1 16441863 AX-169540154
NC_034191.1 13913450 AX-177810989
NC_034191.1 10637158 AX-177977245
NC_034191.1 16445024 AX-178016379
NC_034191.1 12702470 AX-177724173
NC_034191.1 18066440 AX-177662344
NC_034191.1 11439531 AX-177717588
NC_034191.1 10522756 AX-177813514
NC_034191.1 16441588 AX-169636443
NC_034191.1 11606219 AX-177713308
NC_034191.1 14395110 AX-177741746
NC_034191.1 12131860 AX-177712494
NC_034191.1 14387950 AX-177718707
NC_034191.1 17439405 AX-177722848
NC_034191.1 19460493 AX-177667849
NC_034191.1 11954851 AX-177730973
NC_034191.1 16341641 AX-169619266
NC_034191.1 15308827 AX-177942594
NC_034191.1 16441630 AX-169644755
NC_034191.1 17450425 AX-177820615
NC_034191.1 11935283 AX-177723968
NC_034191.1 21985177 AX-177924377
NC_034191.1 14039324 AX-177823892
NC_034191.1 12714734 AX-177727728
NC_034191.1 10551472 AX-177714350
NC_034191.1 12385881 AX-177953182
NC_034191.1 11427995 AX-177677923
NC_034191.1 11439420 AX-177721254
NC_034191.1 9346734 AX-177973528
NC_034191.1 12780343 AX-169740404
NC_034191.1 9532951 AX-169656465
NC_034191.1 11958576 AX-177716770
NC_034191.1 12179008 AX-177663505
NC_034191.1 11933603 AX-177724916
NC_034191.1 12696426 AX-177780592
NC_034191.1 15328983 AX-177758295
NC_034191.1 12424909 AX-177657486
NC_034191.1 18182696 AX-177824324
NC_034191.1 12645068 AX-169521770
NC_034191.1 15590666 AX-177763296
NC_034191.1 11010124 AX-169654153
NC_034191.1 12049282 AX-177794998
NC_034191.1 13277623 AX-177984971
NC_034191.1 15633387 AX-177957416
NC_034191.1 12278034 AX-177924222
NC_034191.1 17161169 AX-169581673
NC_034191.1 11675621 AX-177760119
NC_034191.1 11381387 AX-177983790
NC_034191.1 9337208 AX-178016558
NC_034191.1 12350138 AX-169641808
NC_034191.1 12158352 AX-177967060
NC_034191.1 42805382 AX-177725268
NC_034191.1 6926877 AX-177958041
NC_034191.1 12165955 AX-178015143
NC_034191.1 17915365 AX-169756261
NC_034191.1 12444550 AX-177654459
NC_034191.1 12014469 AX-177818745
NC_034191.1 6419562 AX-177732928
NC_034191.1 6427754 AX-177775941
NC_034191.1 8827878 AX-169716263
NC_034191.1 8734826 AX-177781198
NC_034191.1 6454102 AX-177742079
NC_034191.1 6883446 AX-169618847
NC_034191.1 8918023 AX-177795391
NC_034191.1 8253206 AX-177958967
NC_034191.1 7796384 AX-177962163
NC_034191.1 8574530 AX-177747690
NC_034191.1 8491278 AX-177790129
NC_034191.1 8607584 AX-177711892
NC_034191.1 8693595 AX-169525513
NC_034191.1 7420551 AX-177787791
NC_034191.1 21220343 AX-177798067
NC_034191.1 7377011 AX-177952419
NC_034191.1 8932760 AX-177962125
NC_034191.1 6613685 AX-177718687
NC_034191.1 8946569 AX-177722316
NC_034191.1 6328455 AX-177771817
NC_034191.1 7654642 AX-177714579
NC_034191.1 7198520 AX-177724986
NC_034191.1 6375349 AX-177799938
NC_034191.1 8864973 AX-177972209
NC_034191.1 6623097 AX-177977482
NC_034191.1 5189357 AX-177665786
NC_034191.1 6693869 AX-177731486
NC_034191.1 7625412 AX-177720700
NC_034191.1 4977901 AX-177712212
NC_034191.1 7724571 AX-177953813
NC_034191.1 6339972 AX-177982614
NC_034191.1 7198558 AX-177711240
NC_034191.1 7328376 AX-169760937
NC_034191.1 8306768 AX-177763873
NC_034191.1 8042580 AX-177798584
NC_034191.1 8695319 AX-169675472
NC_034191.1 7188454 AX-177726721
NC_034191.1 5625358 AX-169539967
NC_034191.1 8652623 AX-177769998
NC_034191.1 8332029 AX-169596011
NC_034191.1 6424473 AX-177924733
NC_034191.1 4976390 AX-177726900
NC_034191.1 7428337 AX-177745556
NC_034191.1 7035890 AX-177715852
NC_034191.1 3341872 AX-177677863
NC_034191.1 6684032 AX-177659251
NC_034191.1 4975663 AX-177725003
NC_034191.1 5189203 AX-169539958
NC_034191.1 4798960 AX-177767475
NC_034191.1 8464355 AX-177958558
NC_034191.1 8168908 AX-177810596
NC_034191.1 6893714 AX-177654062
NC_034191.1 8198621 AX-177747235
NC_034191.1 5189875 AX-177719914
NC_034191.1 8103590 AX-169519477
NC_034191.1 5636029 AX-177761354
NC_034191.1 5184255 AX-177998546
NC_034191.1 8141212 AX-177997775
NC_034191.1 8285566 AX-177979902
NC_034191.1 7166455 AX-177811731
NC_034191.1 6804862 AX-177752104
NC_034191.1 7043658 AX-177711389
NC_034191.1 6974835 AX-169644185
NC_034191.1 7043615 AX-177654361
NC_034191.1 6601404 AX-177783899
NC_034191.1 6660796 AX-177977702
NC_034191.1 6971797 AX-177719008
NC_034191.1 6831878 AX-177993291
NC_034191.1 7320824 AX-177973215
NC_034191.1 7200049 AX-177730762
NC_034191.1 7693658 AX-177787283
NC_034191.1 7222514 AX-177749698
NC_034191.1 7850950 AX-169615213
NC_034191.1 6402058 AX-169539975
NC_034191.1 6999178 AX-177941217
NC_034191.1 7506610 AX-177801214
NC_034191.1 6178309 AX-177816503
NC_034191.1 6465797 AX-177824215
NC_034191.1 7640111 AX-178014672
NC_034191.1 7110003 AX-177974435
NC_034191.1 7870820 AX-169704655
NC_034191.1 6686401 AX-177798212
NC_034191.1 7823543 AX-177969273
NC_034191.1 6900295 AX-177971725
NC_034191.1 7701017 AX-177648099
NC_034191.1 7746585 AX-177712524
NC_034191.1 7716436 AX-177971402
NC_034191.1 7294892 AX-169607596
NC_034191.1 7134085 AX-177962596
NC_034191.1 5546290 AX-177718213
NC_034191.1 5543529 AX-177805714
NC_034191.1 7047065 AX-178013602
NC_034191.1 6938402 AX-169757813
NC_034191.1 5547089 AX-177714947
NC_034191.1 7685779 AX-177995895
NC_034191.1 6543945 AX-177939342
NC_034191.1 7119709 AX-177807782
NC_034191.1 7667733 AX-169602512
NC_034191.1 7169555 AX-177653143
NC_034191.1 7061230 AX-177714924
NC_034191.1 6099477 AX-169539968
NC_034191.1 6956562 AX-177661944
NC_034191.1 7043711 AX-177718644
NC_034191.1 7001312 AX-177738824
NC_034191.1 7702842 AX-177800169
NC_034191.1 7213191 AX-177975727
NC_034191.1 6758675 AX-177973045
NC_034191.1 5648090 AX-177787613
NC_034191.1 6917366 AX-177989241
NC_034191.1 5464044 AX-177653351
NC_034191.1 7251317 AX-177979624
NC_034191.1 7493784 AX-87553581
NC_034191.1 7097578 AX-177791437
NC_034191.1 7899415 AX-177940357
NC_034191.1 6261835 AX-177773507
NC_034191.1 7728039 AX-177711962
NC_034191.1 5845365 AX-177929432
NC_034191.1 7815108 AX-177807778
NC_034191.1 5592642 AX-178000763
NC_034191.1 6574567 AX-177782767
NC_034191.1 6127472 AX-177993617
NC_034191.1 7956177 AX-169675999
NC_034191.1 6257156 AX-169677814
NC_034191.1 6253267 AX-177746933
NC_034191.1 5796415 AX-177680290
NC_034191.1 6245758 AX-177964868
NC_034191.1 4985976 AX-177713243
NC_034191.1 5420048 AX-177990038
NC_034191.1 5127231 AX-177781095
NC_034191.1 4868335 AX-177748810
NC_034191.1 4868635 AX-177721486
NC_034191.1 5839505 AX-177978907
NC_034191.1 5725852 AX-177671367
NC_034191.1 5494713 AX-169589887
NC_034191.1 5464327 AX-177714485
NC_034191.1 5816683 AX-177716475
NC_034191.1 5573684 AX-178016067
NC_034191.1 6080001 AX-177747377
NC_034191.1 4957703 AX-177775898
NC_034191.1 14683870 AX-177713918
NC_034191.1 5392514 AX-177816332
NC_034191.1 4780717 AX-177799732
NC_034191.1 5668162 AX-169613549
NC_034191.1 5369264 AX-177969007
NC_034191.1 3736829 AX-177811028
NC_034191.1 4525726 AX-177786500
NC_034191.1 5547438 AX-177654076
NC_034191.1 6216541 AX-177822615
NC_034191.1 4855472 AX-177738404
NC_034191.1 4821216 AX-177743485
NC_034191.1 4897592 AX-177666787
NC_034191.1 5360173 AX-177759860
NC_034191.1 5800157 AX-177788233
NC_034191.1 4761953 AX-177738757
NC_034191.1 4942048 AX-169525419
NC_034191.1 5103935 AX-169539957
NC_034191.1 4974434 AX-177774382
NC_034191.1 6092124 AX-177753961
NC_034191.1 3560470 AX-177714042
NC_034191.1 4911877 AX-177753677
NC_034191.1 5328609 AX-178016138
NC_034191.1 3969306 AX-177969315
NC_034191.1 5112278 AX-177767488
NC_034191.1 3561023 AX-177717528
NC_034191.1 3811183 AX-169539937
NC_034191.1 5277221 AX-177811716
NC_034191.1 5000955 AX-177998892
NC_034191.1 4551845 AX-177817697
NC_034191.1 5220551 AX-177666168
NC_034191.1 4945268 AX-169667988
NC_034191.1 3617537 AX-177653297
NC_034191.1 5018982 AX-169539956
NC_034191.1 4390188 AX-177773194
NC_034191.1 3906515 AX-177728771
NC_034191.1 4846430 AX-177814619
NC_034191.1 4004313 AX-177771094
NC_034191.1 3723685 AX-177704428
NC_034191.1 5332847 AX-177721675
NC_034191.1 3750478 AX-177747192
NC_034191.1 4371070 AX-177732961
NC_034191.1 4666445 AX-177663234
NC_034191.1 5012203 AX-177649509
NC_034191.1 4433646 AX-177760519
NC_034191.1 4772551 AX-177954908
NC_034191.1 4600610 AX-177768195
NC_034191.1 5028400 AX-177792329
NC_034191.1 4670739 AX-177740849
NC_034191.1 3977268 AX-177964069
NC_034191.1 5250162 AX-177996840
NC_034191.1 4436161 AX-177719964
NC_034191.1 4498517 AX-177933769
NC_034191.1 4574920 AX-177996263
NC_034191.1 4562443 AX-177729630
NC_034191.1 4463387 AX-169539947
NC_034191.1 4675383 AX-169663917
NC_034191.1 4584339 AX-169638140
NC_034191.1 4674982 AX-177714991
NC_034191.1 4435135 AX-169675596
NC_034191.1 4301571 AX-177964768
NC_034191.1 3633844 AX-169589079
NC_034191.1 3362041 AX-177969954
NC_034191.1 4102003 AX-178016639
NC_034191.1 3770778 AX-177982796
NC_034191.1 4067716 AX-177806160
NC_034191.1 3620032 AX-177958722
NC_034191.1 3819788 AX-177763154
NC_034191.1 4058201 AX-177744827
NC_034191.1 4117220 AX-177978623
NC_034191.1 3370785 AX-169656754
NC_034191.1 3934184 AX-177977211
NC_034191.1 3561346 AX-177653402
NC_034191.1 4109364 AX-177976802
NC_034191.1 3848922 AX-177810449
NC_034191.1 4137844 AX-169737590
NC_034191.1 3691013 AX-177802812
NC_034191.1 3618726 AX-177651323
NC_034191.1 3137478 AX-177712827
NC_034191.1 4179935 AX-177826276
NC_034191.1 4294175 AX-177962636
NC_034191.1 3504314 AX-177812870
NC_034191.1 3603945 AX-177721535
NC_034191.1 1846053 AX-177678254
NC_034191.1 3141516 AX-177668957
NC_034191.1 3169847 AX-178014574
NC_034191.1 2924581 AX-177931464
NC_034191.1 3773236 AX-177930039
NC_034191.1 3530198 AX-169539935
NC_034191.1 3128423 AX-177970432
NC_034191.1 3144922 AX-177762071
NC_034191.1 2999422 AX-177959701
NC_034191.1 3153619 AX-177805159
NC_034191.1 2957927 AX-177799462
NC_034191.1 3141181 AX-177715844
NC_034191.1 3108718 AX-177654882
NC_034191.1 3083523 AX-177796209
NC_034191.1 3097655 AX-177783945
NC_034191.1 3084789 AX-177714021
NC_034191.1 2851738 AX-177986801
NC_034191.1 3110820 AX-169531499
NC_034191.1 2321048 AX-177808370
NC_034191.1 2040756 AX-177654655
NC_034191.1 2017086 AX-177748597
NC_034191.1 2303295 AX-177753194
NC_034191.1 1612090 AX-177968368
NC_034191.1 2066923 AX-177798415
NC_034191.1 2192379 AX-178014240
NC_034191.1 2142519 AX-169734458
NC_034191.1 2103898 AX-178014424
NC_034191.1 1635063 AX-177685972
NC_034191.1 2086799 AX-177826187
NC_034191.1 1122477 AX-177966229
NC_034191.1 2041190 AX-177715643
NC_034191.1 1136001 AX-177767160
NC_034191.1 1996210 AX-177775887
NC_034191.1 2006220 AX-177763239
NC_034191.1 2255081 AX-177731291
NC_034191.1 2116333 AX-169585913
NC_034191.1 1963412 AX-177754961
NC_034191.1 1441290 AX-177663585
NC_034191.1 2043827 AX-177721699
NC_034191.1 2048841 AX-177943075
NC_034191.1 1835534 AX-177727150
NC_034191.1 1006845 AX-177824675
NC_034191.1 1151198 AX-177742744
NC_034191.1 1188458 AX-177754308
NC_034191.1 1444287 AX-177783101
NC_034191.1 1159408 AX-177815228
NC_034191.1 1273210 AX-177984587
NC_034191.1 803377 AX-177999531
NC_034191.1 1378213 AX-177923920
NC_034191.1 1545206 AX-177715887
NC_034191.1 1335744 AX-177685664
NC_034191.1 1255997 AX-177769290
NC_034191.1 1051034 AX-177984803
NC_034191.1 464020 AX-169768261
NC_034191.1 1284084 AX-177945790
NC_034191.1 1300780 AX-177984603
NC_034191.1 1567215 AX-177743363
NC_034191.1 260383 AX-177809088
NC_034191.1 1444877 AX-177673493
NC_034191.1 1223028 AX-177958357
NC_034191.1 1283597 AX-177810245
NC_034191.1 267807 AX-177738447
NC_034191.1 1434152 AX-177754532
NC_034191.1 346482 AX-177941230
NC_034191.1 407790 AX-169770378
NC_034191.1 347087 AX-177656787
NC_034191.1 873953 AX-177811364
NC_034191.1 788104 AX-177735187
NC_034198.1 3706207 AX-177748041
NC_034191.1 320116 AX-177720347
NC_034191.1 786661 AX-177718292
NC_034191.1 304069 AX-177784811
NC_034191.1 421614 AX-177768596
NC_034191.1 376218 AX-177796726
NC_034191.1 883804 AX-169705080
NC_034191.1 361051 AX-177724995
NC_034191.1 786236 AX-177648278
NC_034191.1 216587 AX-177751454
NC_034191.1 393056 AX-177651370
NC_034191.1 782786 AX-177949064
NC_034191.1 358605 AX-169531402
NC_034191.1 358405 AX-177648853
NC_034191.1 356534 AX-169521870
NC_034191.1 316359 AX-177972451
NC_034191.1 745476 AX-177973822
NC_034191.1 430679 AX-169692725
NC_034191.1 320161 AX-177655157
NC_034191.1 628730 AX-169710296
NC_034191.1 357883 AX-177657413
NC_034191.1 620152 AX-177743664
NC_034191.1 531464 AX-177804449
NC_034191.1 96842 AX-177776363
NC_034191.1 1706510 AX-177945736
NC_034191.1 88179 AX-177974752
NC_034179.1 273188 AX-178014336
NC_034174.1 60356069 AX-177698146
NC_034179.1 17286474 AX-177729308
NC_034179.1 1310633 AX-177937339
NC_034174.1 60340716 AX-177761561
NC_034179.1 1203409 AX-177778958
NC_034179.1 23609066 AX-177970209
NC_034179.1 1235770 AX-177708793
NC_034179.1 23581345 AX-177650750
NC_034179.1 9288334 AX-177648541
NC_034179.1 9525801 AX-177670633
NC_034179.1 17423431 AX-177677251
NC_034174.1 60429820 AX-177967629
NC_034179.1 17327654 AX-177771064
NC_034179.1 17389939 AX-177804068
NC_034179.1 17414706 AX-177747521
NC_034179.1 12651560 AX-177727841
NC_034179.1 3014956 AX-169714692
NC_034179.1 6908728 AX-177659116
NC_034179.1 17489415 AX-177704252
NC_034179.1 9820826 AX-177697422
NC_034174.1 60482021 AX-169748702
NC_034174.1 60390268 AX-177723537
NC_034174.1 60389991 AX-177725539
NC_034174.1 60263948 AX-177755742
NC_034179.1 11283412 AX-177972523
NC_034174.1 60446854 AX-177723970
NC_034179.1 10474484 AX-169691236
NC_034179.1 8533392 AX-177715125
NC_034179.1 10611942 AX-177658078
NC_034179.1 2253797 AX-177978779
NC_034203.1 42245009 AX-177772018
NC_034179.1 9307779 AX-177985174
NC_034203.1 42043024 AX-177726642
NC_034203.1 42223022 AX-169710595
NC_034203.1 41969854 AX-177748237
NC_034203.1 42196166 AX-177964534
NC_034203.1 42006989 AX-177727906
NC_034203.1 42214737 AX-177966410
NC_034203.1 42184657 AX-177790648
NC_034203.1 42092405 AX-177792369
NC_034203.1 42037934 AX-177927671
NC_034179.1 12904623 AX-177720849
NC_034179.1 15064128 AX-169625283
NC_034179.1 5506836 AX-177666190
NC_034179.1 2660821 AX-177735483
NC_034179.1 2710964 AX-177970363
NC_034179.1 2703411 AX-177963957
NC_034179.1 1883075 AX-177653307
NC_034179.1 1866909 AX-177798644
NC_034179.1 3440290 AX-177941459
NC_034179.1 1893026 AX-169711387
NC_034179.1 2688809 AX-177792553
NC_034179.1 91827 AX-177663285
NC_034179.1 2218662 AX-177768799
NC_034179.1 1872988 AX-177929882
NC_034179.1 1588967 AX-177772749
NC_034179.1 1950560 AX-177777717
NC_034179.1 1966236 AX-177739859
NC_034179.1 10828189 AX-177649065
NC_034179.1 10442128 AX-177724652
NC_034179.1 4494230 AX-177666549
NC_034179.1 3391859 AX-177935357
NC_034179.1 20767462 AX-177928406
NC_034179.1 665081 AX-177954471
NC_034179.1 1376311 AX-177784167
NC_034179.1 473610 AX-177719830
NC_034179.1 7144307 AX-177948996
NC_034179.1 1985796 AX-169768858
NC_034179.1 9270820 AX-178016495
NC_034179.1 2387166 AX-177660293
NC_034179.1 2428009 AX-177745423
NC_034179.1 3321195 AX-177802095
NC_034179.1 3336212 AX-177969476
NC_034179.1 2386441 AX-169655569
NC_034179.1 2453247 AX-177937403
NC_034179.1 21157466 AX-177804938
NC_034179.1 3087391 AX-177683985
NC_034179.1 2181921 AX-177742387
NC_034179.1 23101541 AX-177649066
NC_034179.1 3598384 AX-177786528
NC_034179.1 8646862 AX-177729412
NC_034179.1 21139392 AX-177955895
NC_034179.1 4824529 AX-177697771
NC_034179.1 25294377 AX-177725490
NC_034179.1 7508274 AX-177670687
NC_034179.1 17677095 AX-177943844
NC_034179.1 5499395 AX-177726539
NC_034179.1 5361862 AX-177648981
NC_034179.1 538027 AX-177751065
NC_034179.1 356314 AX-169702046
NC_034179.1 281904 AX-177972976
NC_034179.1 1342805 AX-178015766
NC_034179.1 94230 AX-177714667
NC_034179.1 1187454 AX-177740392
NC_034179.1 1235650 AX-169543177
NC_034179.1 211476 AX-177727062
NC_034179.1 469895 AX-177982740
NC_034179.1 725883 AX-177686887
NC_034179.1 876345 AX-177717803
NC_034179.1 478249 AX-177757416
NC_034179.1 126648 AX-177952907
NC_034179.1 90360 AX-177801888
NC_034179.1 211831 AX-177726584
NC_034179.1 1254445 AX-177953462
NC_034179.1 198115 AX-177779145
NC_034179.1 13822 AX-177807032
NC_034179.1 159522 AX-177687420
NC_034179.1 262725 AX-177960974
NC_034179.1 169692 AX-177716119
NC_034179.1 21347077 AX-177975751
NC_034179.1 517010 AX-177966538
NC_034179.1 1241453 AX-177726797
NC_034179.1 321575 AX-177815715
NC_034179.1 301753 AX-178014844
NC_034179.1 331757 AX-177816579
NC_034179.1 161406 AX-177783559
NC_034179.1 244217 AX-169728527
NC_034179.1 467398 AX-177660329
NC_034179.1 136623 AX-177989971
NC_034179.1 692390 AX-177769953
NC_034179.1 4761501 AX-177803518
NC_034179.1 9228293 AX-177944617
NC_034179.1 756536 AX-177744856
NC_034179.1 783288 AX-177786711
NC_034179.1 7551286 AX-177949747
NC_034179.1 12764268 AX-177735961
NC_034179.1 4628028 AX-177717672
NC_034179.1 7665343 AX-177932335
NC_034179.1 7646921 AX-177789606
NC_034179.1 22478569 AX-177740577
NC_034179.1 13781593 AX-177989671
NC_034179.1 926950 AX-177952027
NC_034179.1 6769594 AX-169721435
NC_034179.1 4867753 AX-178015322
NC_034179.1 16101189 AX-177803713
NC_034179.1 7788466 AX-177941152
NC_034179.1 7761994 AX-177976612
NC_034179.1 939487 AX-177824764
NC_034179.1 22466893 AX-177712505
NC_034179.1 617903 AX-177978356
NC_034179.1 1334042 AX-177972621
NC_034179.1 1169962 AX-177798699
NC_034179.1 1148611 AX-177973080
NC_034179.1 1034069 AX-177785321
NC_034179.1 1212041 AX-169721608
NC_034179.1 1058523 AX-177764693
NC_034179.1 1517873 AX-177695361
NC_034179.1 1115234 AX-177801424
NC_034179.1 804046 AX-177726133
NC_034179.1 1042205 AX-177746851
NC_034179.1 2863194 AX-177765446
NC_034179.1 2573255 AX-177980854
NC_034179.1 818414 AX-177992778
NC_034179.1 4150693 AX-177654305
NC_034179.1 2852562 AX-177986899
NC_034179.1 3220958 AX-177804034
NC_034179.1 2504859 AX-177752405
NC_034179.1 2563156 AX-177792853
NC_034179.1 2681230 AX-177746364
NC_034179.1 3833131 AX-177928268
NC_034179.1 3237206 AX-177824285
NC_034179.1 2545281 AX-177744737
NC_034179.1 2380570 AX-177983717
NC_034179.1 2192006 AX-177942907
NC_034179.1 2293550 AX-177978457
NC_034179.1 2112208 AX-169741427
NC_034179.1 2036702 AX-177963126
NC_034179.1 2362000 AX-177721154
NC_034179.1 3031989 AX-177714086
NC_034179.1 1906847 AX-177808704
NC_034179.1 2388353 AX-169656887
NC_034179.1 1779994 AX-177812789
NC_034179.1 2243481 AX-177942330
NC_034179.1 1682938 AX-177953550
NC_034179.1 2524110 AX-177802465
NC_034179.1 1761500 AX-177972208
NC_034179.1 2532671 AX-177956195
NC_034179.1 2320455 AX-177999918
NC_034179.1 1702797 AX-169770776
NC_034179.1 3294721 AX-177761065
NC_034179.1 2928955 AX-177722086
NC_034179.1 1974269 AX-177720948
NC_034179.1 1838733 AX-177784716
NC_034179.1 2025696 AX-177946773
NC_034179.1 3878214 AX-177815706
NC_034179.1 2915050 AX-177954795
NC_034179.1 2932812 AX-177817801
NC_034179.1 1517500 AX-177790225
NC_034179.1 2373024 AX-169750281
NC_034179.1 1975429 AX-177983851
NC_034179.1 1483237 AX-177821035
NC_034179.1 1690341 AX-177984329
NC_034179.1 1714524 AX-177735546
NC_034179.1 1611623 AX-177815627
NC_034179.1 1671113 AX-177792158
NC_034179.1 1561681 AX-177990817
NC_034179.1 1653527 AX-177976113
NC_034179.1 1525303 AX-177789763
NC_034179.1 2801480 AX-177987322
NC_034179.1 2516674 AX-177963466
NC_034179.1 2361856 AX-177720734
NC_034179.1 1728934 AX-177939317
NC_034179.1 2061015 AX-177734803
NC_034179.1 2007935 AX-177793317
NC_034179.1 2929648 AX-177714246
NC_034179.1 2729043 AX-177981544
NC_034179.1 2967311 AX-177949017
NC_034179.1 2008403 AX-169543182
NC_034179.1 2503250 AX-177711300
NC_034179.1 2141351 AX-177746867
NC_034179.1 2172913 AX-169700030
NC_034179.1 2121444 AX-177656571
NC_034179.1 2116117 AX-169770490
NC_034179.1 2447378 AX-177731807
NC_034179.1 2619205 AX-177684929
NC_034179.1 2353114 AX-177793326
NC_034179.1 2337964 AX-169764947
NC_034179.1 3436626 AX-169769611
NC_034179.1 3151197 AX-177740500
NC_034179.1 3452805 AX-178016541
NC_034179.1 3553387 AX-177955490
NC_034179.1 3886012 AX-177738588
NC_034179.1 3136326 AX-177789155
NC_034179.1 3207730 AX-177955557
NC_034179.1 4220104 AX-177780462
NC_034179.1 3336398 AX-177699360
NC_034179.1 3723036 AX-169681202
NC_034179.1 23298846 AX-177717488
NC_034179.1 4120536 AX-177761784
NC_034179.1 4951099 AX-177667017
NC_034179.1 3937138 AX-177705358
NC_034179.1 3908945 AX-177759278
NC_034179.1 14585131 AX-177727097
NC_034179.1 4752550 AX-169723864
NC_034179.1 9535974 AX-169661374
NC_034179.1 4993686 AX-177808737
NC_034179.1 5032859 AX-177949082
NC_034179.1 4842554 AX-177925905
NC_034179.1 4801315 AX-177725668
NC_034179.1 7337615 AX-177938204
NC_034179.1 8188111 AX-177943454
NC_034179.1 19749293 AX-177932531
NC_034179.1 23316779 AX-177734620
NC_034179.1 23269637 AX-169572523
NC_034179.1 14587689 AX-177968109
NC_034179.1 23293497 AX-177816638
NC_034179.1 7982683 AX-177825169
NC_034179.1 22175400 AX-177719909
NC_034179.1 3630292 AX-177973373
NC_034179.1 22304146 AX-169742760
NC_034179.1 4048103 AX-177968618
NC_034179.1 11001910 AX-177802979
NC_034179.1 19587638 AX-177956144
NC_034179.1 4575959 AX-177760875
NC_034179.1 3867453 AX-178000326
NC_034179.1 9352191 AX-177817219
NC_034179.1 7718871 AX-177658090
NC_034179.1 7281300 AX-177951065
NC_034179.1 5399814 AX-177984241
NC_034179.1 3655006 AX-177740951
NC_034179.1 3753266 AX-169623718
NC_034179.1 3750955 AX-177670757
NC_034179.1 12523446 AX-177773138
NC_034179.1 3736142 AX-177966615
NC_034179.1 12076536 AX-177974015
NC_034179.1 3996711 AX-177757571
NC_034179.1 3972903 AX-177754813
NC_034179.1 4147148 AX-177817918
NC_034179.1 12302347 AX-169543314
NC_034179.1 6212084 AX-177771025
NC_034179.1 12150988 AX-177978480
NC_034179.1 4744769 AX-177763245
NC_034179.1 8886447 AX-177931071
NC_034179.1 17549672 AX-177959604
NC_034179.1 8839113 AX-177724669
NC_034179.1 3623501 AX-177939531
NC_034179.1 5392427 AX-177670412
NC_034179.1 15552153 AX-177721184
NC_034179.1 12259257 AX-169531069
NC_034179.1 23014263 AX-169709285
NC_034179.1 19736923 AX-177724029
NC_034179.1 12106160 AX-177821082
NC_034179.1 12216272 AX-177968711
NC_034179.1 21967909 AX-177790927
NC_034179.1 22073443 AX-177716122
NC_034179.1 4048571 AX-177690596
NC_034179.1 18235306 AX-177999726
NC_034179.1 20097279 AX-169543484
NC_034179.1 18137789 AX-178000700
NC_034179.1 4204496 AX-177819209
NC_034179.1 24181802 AX-177656295
NC_034179.1 13999176 AX-177967076
NC_034179.1 23590208 AX-177775417
NC_034179.1 4230110 AX-177965778
NC_034179.1 18545153 AX-177791938
NC_034179.1 25721328 AX-177962590
NC_034179.1 4737175 AX-177663878
NC_034179.1 4900496 AX-177989966
NC_034179.1 4956316 AX-177791625
NC_034179.1 4530439 AX-177825157
NC_034179.1 4951417 AX-177727253
NC_034179.1 4951341 AX-177655092
NC_034179.1 4929892 AX-177664163
NC_034179.1 3980477 AX-177786817
NC_034179.1 5118298 AX-177654295
NC_034179.1 9907881 AX-177654781
NC_034179.1 4950733 AX-177726449
NC_034179.1 11692003 AX-177726003
NC_034179.1 4128371 AX-177953134
NC_034179.1 9833225 AX-169580622
NC_034179.1 7638673 AX-177792557
NC_034179.1 7191445 AX-169633336
NC_034179.1 22291418 AX-177653528
NC_034179.1 14216416 AX-177757207
NC_034179.1 4246057 AX-177940659
NC_034179.1 5389982 AX-177750143
NC_034179.1 10056259 AX-177774117
NC_034179.1 4737022 AX-177726450
NC_034179.1 13619960 AX-177672509
NC_034179.1 25711025 AX-177989920
NC_034179.1 9752695 AX-177786070
NC_034179.1 4258834 AX-177987079
NC_034179.1 11047244 AX-169568147
NC_034179.1 11666298 AX-177765063
NC_034179.1 5390879 AX-177719115
NC_034179.1 4696224 AX-177953848
NC_034179.1 4737534 AX-177724415
NC_034179.1 4966170 AX-177926852
NC_034179.1 4440022 AX-177777575
NC_034179.1 7695947 AX-177804487
NC_034179.1 9071239 AX-177955761
NC_034179.1 14539172 AX-177765233
NC_034179.1 9329013 AX-177938231
NC_034179.1 6565837 AX-177653481
NC_034179.1 5014485 AX-177761773
NC_034179.1 4706472 AX-177980636
NC_034179.1 8353802 AX-177945675
NC_034179.1 20808273 AX-177663887
NC_034179.1 22294664 AX-177767569
NC_034179.1 26054526 AX-177711538
NC_034179.1 12796588 AX-177977670
NC_034179.1 14474250 AX-177975915
NC_034179.1 9918213 AX-177654856
NC_034179.1 22288212 AX-177722559
NC_034179.1 7620370 AX-169711624
NC_034179.1 4966318 AX-177985215
NC_034179.1 13751302 AX-177692699
NC_034179.1 18661696 AX-177974966
NC_034179.1 14531743 AX-177792233
NC_034179.1 4738396 AX-177712644
NC_034179.1 6535474 AX-178015736
NC_034179.1 14569451 AX-169543360
NC_034179.1 13326821 AX-177786605
NC_034179.1 21701833 AX-177954837
NC_034179.1 21307721 AX-177649002
NC_034179.1 22892004 AX-177931124
NC_034179.1 27889882 AX-177759889
NC_034179.1 26891719 AX-177973383
NC_034179.1 19776731 AX-177962678
NC_034179.1 22877905 AX-169529434
NC_034179.1 4471664 AX-177813329
NC_034179.1 15243008 AX-169729803
NC_034179.1 17777233 AX-177970216
NC_034179.1 5487191 AX-177731346
NC_034179.1 6783949 AX-177989778
NC_034179.1 9519204 AX-177756580
NC_034179.1 4405207 AX-177737059
NC_034179.1 7211822 AX-177696220
NC_034179.1 16509355 AX-177964056
NC_034179.1 15975427 AX-177952695
NC_034179.1 17786879 AX-177968199
NC_034179.1 24787190 AX-177986877
NC_034179.1 24652311 AX-177654427
NC_034179.1 9461608 AX-177817345
NC_034179.1 20005103 AX-177753584
NC_034179.1 24703152 AX-177929563
NC_034179.1 35008295 AX-177935469
NC_034179.1 4687467 AX-169746802
NC_034179.1 8533954 AX-177666497
NC_034179.1 33882329 AX-177657083
NC_034179.1 33874054 AX-177717442
NC_034179.1 3882591 AX-177928862
NC_034179.1 5772224 AX-177955379
NC_034179.1 26689023 AX-177962518
NC_034179.1 5843304 AX-177788145
NC_034179.1 5112127 AX-169543212
NC_034179.1 5524726 AX-177955190
NC_034179.1 5410648 AX-177725660
NC_034179.1 9508501 AX-177772558
NC_034179.1 5138278 AX-169757648
NC_034179.1 10611299 AX-169632220
NC_034179.1 5314333 AX-169524943
NC_034179.1 5314144 AX-169637511
NC_034179.1 7439262 AX-169543235
NC_034179.1 5358536 AX-177984656
NC_034179.1 5096711 AX-177790021
NC_034179.1 9037856 AX-177824657
NC_034179.1 22292218 AX-177713754
NC_034179.1 9852348 AX-177667258
NC_034179.1 5369814 AX-177745906
NC_034179.1 5651609 AX-177682337
NC_034179.1 7909677 AX-177988563
NC_034179.1 5359617 AX-177726222
NC_034179.1 7868488 AX-177975446
NC_034179.1 5927831 AX-177758190
NC_034179.1 7989090 AX-177694577
NC_034179.1 9909240 AX-177819966
NC_034179.1 7448050 AX-177667214
NC_034179.1 6468333 AX-177996760
NC_034179.1 14523908 AX-177793039
NC_034179.1 11459266 AX-169543299
NC_034179.1 12703702 AX-177719732
NC_034179.1 10403200 AX-177773799
NC_034179.1 7455856 AX-177665440
NC_034179.1 10468707 AX-177651442
NC_034179.1 5135304 AX-177714329
NC_034179.1 8529427 AX-169677007
NC_034179.1 17539535 AX-169736854
NC_034179.1 20193704 AX-177926745
NC_034179.1 8139048 AX-177998572
NC_034179.1 18753108 AX-177824348
NC_034179.1 6207350 AX-177696601
NC_034179.1 17141162 AX-177977613
NC_034179.1 15242621 AX-169638612
NC_034179.1 37722435 AX-177956832
NC_034179.1 6881823 AX-177978744
NC_034179.1 14331797 AX-169697186
NC_034179.1 15199419 AX-177981888
NC_034179.1 15225604 AX-177670871
NC_034179.1 15247668 AX-177732199
NC_034179.1 22780153 AX-177981560
NC_034179.1 8024123 AX-177807589
NC_034179.1 22326381 AX-177750891
NC_034179.1 6833628 AX-177737079
NC_034179.1 15352714 AX-169621682
NC_034179.1 34070497 AX-177810282
NC_034179.1 9027020 AX-177784852
NC_034179.1 14654826 AX-177974507
NC_034179.1 12516123 AX-178014931
NC_034179.1 20193669 AX-177925872
NC_034179.1 16233662 AX-177715592
NC_034179.1 23804296 AX-169619886
NC_034179.1 5742975 AX-177766131
NC_034179.1 17559217 AX-177758812
NC_034179.1 10708664 AX-177724380
NC_034179.1 10722706 AX-177801521
NC_034179.1 6052483 AX-177954128
NC_034179.1 10616073 AX-169673205
NC_034179.1 7992957 AX-177971216
NC_034179.1 11075968 AX-177948333
NC_034179.1 9481765 AX-169600826
NC_034179.1 7853499 AX-177825901
NC_034179.1 7397647 AX-177795658
NC_034179.1 9966092 AX-177999907
NC_034179.1 6128194 AX-177804841
NC_034179.1 13349604 AX-177804651
NC_034179.1 10702090 AX-169749399
NC_034179.1 10612172 AX-177720405
NC_034179.1 12383774 AX-177778263
NC_034179.1 7837570 AX-177767053
NC_034179.1 10711466 AX-169647613
NC_034179.1 11077788 AX-169689909
NC_034179.1 9374603 AX-177739479
NC_034179.1 11396805 AX-169543293
NC_034179.1 24132515 AX-177806962
NC_034179.1 6995819 AX-177967007
NC_034179.1 8457760 AX-177955239
NC_034179.1 14821555 AX-177818163
NC_034179.1 16986125 AX-177782107
NC_034179.1 7622808 AX-177656769
NC_034179.1 9847203 AX-177717372
NC_034179.1 7878203 AX-177957428
NC_034179.1 11261854 AX-177980682
NC_034179.1 11468829 AX-177779330
NC_034179.1 8002223 AX-177968444
NC_034179.1 21466379 AX-177762122
NC_034179.1 20196101 AX-177980749
NC_034179.1 11762358 AX-169648544
NC_034179.1 7258425 AX-177815696
NC_034179.1 25067517 AX-169749088
NC_034179.1 7447697 AX-177726708
NC_034179.1 8639640 AX-177723012
NC_034179.1 10565000 AX-169543280
NC_034179.1 19902073 AX-169603762
NC_034179.1 5753485 AX-177729740
NC_034179.1 11820576 AX-169543306
NC_034179.1 15187252 AX-177822536
NC_034179.1 7860805 AX-177978140
NC_034179.1 20508921 AX-178013646
NC_034179.1 7066058 AX-169743892
NC_034179.1 7046468 AX-177812206
NC_034179.1 12913166 AX-177718834
NC_034179.1 8155868 AX-177752307
NC_034179.1 12590500 AX-177648558
NC_034179.1 6879286 AX-169763004
NC_034179.1 6060125 AX-177955861
NC_034179.1 6879829 AX-177725075
NC_034179.1 7047830 AX-177932349
NC_034179.1 12729258 AX-177799881
NC_034179.1 25247061 AX-178013656
NC_034179.1 6878519 AX-177721748
NC_034179.1 5829629 AX-177713153
NC_034179.1 6898843 AX-177718006
NC_034179.1 16310599 AX-177984328
NC_034179.1 16864819 AX-177978929
NC_034179.1 8138138 AX-169543245
NC_034179.1 16835896 AX-177993652
NC_034179.1 24473317 AX-177669315
NC_034179.1 15568740 AX-177987442
NC_034179.1 16221424 AX-169679686
NC_034179.1 8955954 AX-177982577
NC_034179.1 11832108 AX-177809775
NC_034179.1 23208992 AX-177976445
NC_034179.1 15825288 AX-177738166
NC_034179.1 36273338 AX-177820574
NC_034179.1 16856817 AX-177960509
NC_034179.1 16038402 AX-177958824
NC_034179.1 36135102 AX-177711950
NC_034179.1 18902073 AX-177800809
NC_034179.1 7459128 AX-169532420
NC_034179.1 24474961 AX-177662241
NC_034179.1 21095359 AX-177777844
NC_034179.1 17011485 AX-177973046
NC_034179.1 26534058 AX-177655558
NC_034179.1 26525473 AX-177809770
NC_034179.1 7210269 AX-177750978
NC_034179.1 15572007 AX-169671603
NC_034179.1 16848202 AX-177727594
NC_034179.1 15164824 AX-177946275
NC_034179.1 12976559 AX-177648883
NC_034179.1 16824332 AX-177728896
NC_034179.1 20873422 AX-177705271
NC_034179.1 9115512 AX-177724985
NC_034179.1 26534175 AX-177669388
NC_034179.1 20862745 AX-177651939
NC_034179.1 24474081 AX-177666600
NC_034179.1 13377792 AX-177816735
NC_034179.1 17592992 AX-169543427
NC_034179.1 12721938 AX-169655122
NC_034179.1 14446444 AX-177961382
NC_034179.1 36869079 AX-177930083
NC_034179.1 36129542 AX-177756781
NC_034179.1 8394994 AX-177749445
NC_034179.1 33188902 AX-177658974
NC_034179.1 15365041 AX-177933103
NC_034179.1 33208543 AX-177933848
NC_034179.1 6942628 AX-169720087
NC_034179.1 20745725 AX-177661338
NC_034179.1 11853888 AX-177768828
NC_034179.1 27153875 AX-177729711
NC_034179.1 9320777 AX-177714754
NC_034179.1 8256129 AX-177972332
NC_034179.1 6913116 AX-177970842
NC_034179.1 10302964 AX-169640458
NC_034179.1 8948336 AX-177713398
NC_034179.1 9155009 AX-177729893
NC_034179.1 7813170 AX-177788927
NC_034179.1 8202319 AX-177757614
NC_034179.1 6613290 AX-169642792
NC_034179.1 9278813 AX-177958195
NC_034179.1 6433387 AX-169763640
NC_034179.1 6562261 AX-177949482
NC_034179.1 7717565 AX-177719735
NC_034179.1 8183490 AX-177733367
NC_034179.1 11432717 AX-169543295
NC_034179.1 8927139 AX-177757323
NC_034179.1 9062587 AX-177662078
NC_034179.1 8824377 AX-169527893
NC_034179.1 7726938 AX-169669465
NC_034179.1 9234071 AX-177782287
NC_034179.1 9841447 AX-177724897
NC_034179.1 9621196 AX-177729275
NC_034179.1 7902187 AX-177971300
NC_034179.1 14760126 AX-177771145
NC_034179.1 10155139 AX-177803289
NC_034179.1 10243463 AX-177779026
NC_034179.1 8247942 AX-177960810
NC_034179.1 14442930 AX-177951460
NC_034179.1 8886527 AX-177735975
NC_034179.1 9204590 AX-177657585
NC_034179.1 9531962 AX-169750273
NC_034179.1 17684314 AX-177727032
NC_034179.1 10302838 AX-169658158
NC_034179.1 8410612 AX-169673956
NC_034179.1 11544173 AX-169702434
NC_034179.1 10481703 AX-177731379
NC_034179.1 14457590 AX-177765116
NC_034179.1 21021551 AX-177764544
NC_034179.1 11507710 AX-177753056
NC_034179.1 21485753 AX-169526838
NC_034179.1 15145042 AX-169640735
NC_034179.1 7448577 AX-177792350
NC_034179.1 7178575 AX-177971427
NC_034179.1 13639254 AX-177752662
NC_034179.1 7367297 AX-177769737
NC_034179.1 10491329 AX-177787210
NC_034179.1 6602842 AX-177772536
NC_034179.1 10304887 AX-169543276
NC_034179.1 10569713 AX-177956867
NC_034179.1 6705792 AX-177673055
NC_034179.1 10460213 AX-177946048
NC_034179.1 10536578 AX-177969675
NC_034179.1 10475795 AX-177720824
NC_034179.1 9473178 AX-177815144
NC_034179.1 10589738 AX-177959330
NC_034179.1 9130645 AX-177947704
NC_034179.1 10092692 AX-177701315
NC_034179.1 5478263 AX-177786794
NC_034179.1 7971523 AX-177786484
NC_034179.1 5574373 AX-177944047
NC_034179.1 10199184 AX-177997873
NC_034179.1 9152804 AX-177658951
NC_034179.1 8503948 AX-177962367
NC_034179.1 9610995 AX-177938064
NC_034179.1 8079770 AX-177761649
NC_034179.1 7055964 AX-177813971
NC_034179.1 10284450 AX-169669114
NC_034179.1 11105354 AX-169756244
NC_034179.1 9141078 AX-177823202
NC_034179.1 6163605 AX-178014623
NC_034179.1 6020007 AX-177816826
NC_034179.1 9942351 AX-177780590
NC_034179.1 8385201 AX-177813022
NC_034179.1 9181335 AX-177665106
NC_034179.1 8402694 AX-177964258
NC_034179.1 9205399 AX-177713604
NC_034179.1 7518067 AX-169745454
NC_034179.1 10635987 AX-177757524
NC_034179.1 6148309 AX-177758287
NC_034179.1 9858832 AX-177746702
NC_034179.1 11021115 AX-177740423
NC_034179.1 9335278 AX-177711458
NC_034179.1 6038814 AX-177812714
NC_034179.1 10518391 AX-177955734
NC_034179.1 6878995 AX-177660483
NC_034179.1 13835600 AX-177794964
NC_034179.1 14768366 AX-177969957
NC_034179.1 9917621 AX-169633026
NC_034179.1 10666415 AX-169532203
NC_034179.1 9205518 AX-177713723
NC_034179.1 8838162 AX-177819442
NC_034179.1 9113869 AX-177742942
NC_034179.1 10611906 AX-177657281
NC_034179.1 8586774 AX-169710754
NC_034179.1 10900393 AX-177928238
NC_034179.1 11220446 AX-177974941
NC_034179.1 9204848 AX-177717943
NC_034179.1 7250283 AX-177739501
NC_034179.1 7040021 AX-177714105
NC_034179.1 8594099 AX-177793408
NC_034179.1 7037608 AX-177816467
NC_034179.1 10892272 AX-177810504
NC_034179.1 11236319 AX-177779298
NC_034179.1 8283669 AX-177798477
NC_034179.1 13304070 AX-177735460
NC_034179.1 10848782 AX-177810507
NC_034179.1 11505401 AX-177930055
NC_034179.1 10956718 AX-177698696
NC_034179.1 5390612 AX-169653571
NC_034179.1 10509147 AX-177976393
NC_034179.1 11227993 AX-177952621
NC_034179.1 21425743 AX-169751555
NC_034179.1 11355151 AX-177959215
NC_034179.1 11184271 AX-177803891
NC_034179.1 18619351 AX-177824474
NC_034179.1 18716367 AX-177981294
NC_034179.1 19287822 AX-177776831
NC_034179.1 15430644 AX-178015845
NC_034179.1 11075777 AX-169762939
NC_034179.1 6283765 AX-177751391
NC_034179.1 7493892 AX-177983679
NC_034179.1 13815037 AX-177938433
NC_034179.1 11396314 AX-177683556
NC_034179.1 10424280 AX-178015246
NC_034179.1 9391915 AX-178000489
NC_034179.1 10442022 AX-177722363
NC_034179.1 10411815 AX-177960485
NC_034179.1 9284918 AX-177723417
NC_034179.1 4736495 AX-177781034
NC_034179.1 7780466 AX-169527938
NC_034179.1 2027639 AX-177770622
NC_034179.1 8698588 AX-177970351
NC_034179.1 6898276 AX-169663163
NC_034179.1 5136328 AX-177663775
NC_034179.1 5987781 AX-177823018
NC_034179.1 7613989 AX-177960572
NC_034179.1 7769964 AX-177979172
NC_034179.1 7128096 AX-177747294
NC_034179.1 5975637 AX-177662549
NC_034179.1 6460754 AX-177980433
NC_034179.1 5975451 AX-177669821
NC_034179.1 10992313 AX-177973351
NC_034179.1 7110227 AX-177810815
NC_034179.1 7886142 AX-177984481
NC_034179.1 7804666 AX-177984231
NC_034179.1 6938316 AX-177720522
NC_034179.1 10293558 AX-177766153
NC_034179.1 6311921 AX-177740148
NC_034179.1 8440669 AX-177743928
NC_034179.1 8831736 AX-177947825
NC_034179.1 14831202 AX-177791791
NC_034179.1 13337859 AX-177979963
NC_034179.1 13285940 AX-169747930
NC_034179.1 6271119 AX-177983963
NC_034179.1 11777690 AX-177940566
NC_034179.1 7543293 AX-177738137
NC_034179.1 5088756 AX-177962247
NC_034179.1 13012249 AX-177971039
NC_034179.1 6281486 AX-177706549
NC_034179.1 13920439 AX-177971699
NC_034179.1 5787358 AX-177760575
NC_034179.1 9348574 AX-169520533
NC_034179.1 4860931 AX-177719417
NC_034179.1 6800634 AX-169660672
NC_034179.1 13669640 AX-177761141
NC_034179.1 8824323 AX-177726165
NC_034179.1 8654216 AX-177986738
NC_034179.1 8807129 AX-177955259
NC_034179.1 8814812 AX-177954534
NC_034179.1 4800165 AX-177746534
NC_034179.1 6052257 AX-177933988
NC_034179.1 12613989 AX-169543326
NC_034179.1 13661000 AX-177788084
NC_034179.1 9687611 AX-177769822
NC_034179.1 8763681 AX-177816646
NC_034179.1 11608297 AX-177718109
NC_034179.1 12978599 AX-178015128
NC_034179.1 909062 AX-177758850
NC_034179.1 6516764 AX-177718942
NC_034179.1 14426854 AX-169543357
NC_034179.1 8550158 AX-177968141
NC_034179.1 6340417 AX-177976170
NC_034179.1 7655196 AX-177751680
NC_034179.1 9384098 AX-178014397
NC_034179.1 13675917 AX-177934300
NC_034179.1 9779460 AX-177767982
NC_034179.1 14689404 AX-177985429
NC_034179.1 11321358 AX-169734221
NC_034179.1 11730316 AX-177760900
NC_034179.1 13225825 AX-177760777
NC_034179.1 14287477 AX-169531760
NC_034179.1 13691163 AX-177990235
NC_034179.1 13903225 AX-177820442
NC_034179.1 13916025 AX-177723978
NC_034179.1 13861196 AX-177960099
NC_034179.1 13873605 AX-169746994
NC_034179.1 11911068 AX-177813026
NC_034179.1 14943035 AX-177758874
NC_034179.1 13804924 AX-169744865
NC_034179.1 13846539 AX-177979228
NC_034179.1 14007366 AX-177953777
NC_034179.1 13731129 AX-169693366
NC_034179.1 11598998 AX-177794751
NC_034179.1 11608392 AX-177724255
NC_034179.1 13516248 AX-178015327
NC_034179.1 15408873 AX-178016206
NC_034179.1 11805559 AX-177787656
NC_034179.1 39524938 AX-177657622
NC_034179.1 12642571 AX-177986545
NC_034179.1 15182375 AX-177659574
NC_034179.1 16930611 AX-169721056
NC_034179.1 11751260 AX-177815807
NC_034179.1 23524287 AX-177808077
NC_034179.1 36158868 AX-177970082
NC_034179.1 58901620 AX-177773926
NC_034179.1 17176220 AX-177927835
NC_034179.1 21474494 AX-177717422
NC_034179.1 32477809 AX-169528981
NC_034179.1 23163137 AX-177754504
NC_034179.1 22896573 AX-177968446
NC_034179.1 37925822 AX-177818004
NC_034179.1 40752797 AX-177725106
NC_034179.1 67641545 AX-169591230
NC_034179.1 21473063 AX-177712037
NC_034179.1 15514918 AX-177803383
NC_034179.1 48062184 AX-169544280
NC_034179.1 23180944 AX-178014603
NC_034179.1 47957897 AX-177720996
NC_034179.1 12587355 AX-177968192
NC_034179.1 45251142 AX-177697369
NC_034179.1 31202651 AX-177661744
NC_034179.1 12039424 AX-177934332
NC_034179.1 38299617 AX-177800690
NC_034179.1 18258145 AX-177978461
NC_034179.1 23767622 AX-177934353
NC_034179.1 58931488 AX-169760303
NC_034179.1 60340190 AX-169579153
NC_034179.1 21406699 AX-177802793
NC_034179.1 29982824 AX-177786532
NC_034179.1 45933845 AX-177957521
NC_034179.1 23142436 AX-177714300
NC_034179.1 11783205 AX-177729419
NC_034179.1 15010444 AX-177703505
NC_034179.1 20351712 AX-177691084
NC_034179.1 32616584 AX-169746061
NC_034179.1 46706043 AX-169756297
NC_034179.1 12433973 AX-177734657
NC_034179.1 17076645 AX-177941345
NC_034179.1 11365298 AX-177819547
NC_034179.1 19019338 AX-177952426
NC_034179.1 23218920 AX-177660065
NC_034179.1 25897348 AX-177660027
NC_034179.1 25561897 AX-177959559
NC_034179.1 36120913 AX-177776579
NC_034179.1 35912998 AX-177765274
NC_034179.1 12121944 AX-177745088
NC_034179.1 14597468 AX-169608255
NC_034179.1 50046362 AX-177951530
NC_034179.1 15685819 AX-177960729
NC_034179.1 32485836 AX-177747214
NC_034179.1 33993545 AX-169543829
NC_034179.1 24233074 AX-177973398
NC_034183.1 47773323 AX-177943735
NC_034179.1 59441574 AX-177987326
NC_034179.1 15677855 AX-177961909
NC_034179.1 20089124 AX-177820323
NC_034179.1 16080323 AX-177716613
NC_034179.1 21398437 AX-178000870
NC_034179.1 26069432 AX-177664011
NC_034179.1 17987480 AX-177821513
NC_034179.1 15869547 AX-169717786
NC_034179.1 26793534 AX-177977664
NC_034179.1 17967638 AX-177999416
NC_034179.1 25672165 AX-169676863
NC_034179.1 17089785 AX-177971723
NC_034179.1 13000730 AX-169722082
NC_034179.1 11330773 AX-177974780
NC_034179.1 26783520 AX-177980637
NC_034179.1 25682256 AX-177978568
NC_034179.1 28291049 AX-177784009
NC_034179.1 30854744 AX-177798510
NC_034179.1 14585393 AX-177655940
NC_034179.1 11938849 AX-177932326
NC_034179.1 26723551 AX-177961021
NC_034179.1 12538596 AX-177649079
NC_034179.1 13853087 AX-169543346
NC_034179.1 13459346 AX-177777848
NC_034179.1 14503334 AX-177777773
NC_034179.1 15171079 AX-169737843
NC_034179.1 13026274 AX-177717074
NC_034179.1 14038105 AX-177987384
NC_034179.1 11586635 AX-177779572
NC_034179.1 12498573 AX-177791283
NC_034179.1 11994707 AX-177812349
NC_034179.1 13422660 AX-169732300
NC_034179.1 11577399 AX-177787588
NC_034179.1 12989960 AX-177817650
NC_034179.1 13537480 AX-177798279
NC_034179.1 12269684 AX-177981808
NC_034179.1 12458303 AX-177980501
NC_034179.1 12467041 AX-177803526
NC_034179.1 14059281 AX-177730208
NC_034179.1 15212028 AX-177721884
NC_034179.1 12625419 AX-177954603
NC_034179.1 15210921 AX-178000392
NC_034179.1 14611019 AX-177769992
NC_034179.1 12846093 AX-169723076
NC_034179.1 14584568 AX-177664312
NC_034179.1 14496686 AX-177935633
NC_034179.1 13021602 AX-177774889
NC_034179.1 13451329 AX-177746432
NC_034179.1 14585955 AX-177712175
NC_034179.1 13407552 AX-177793733
NC_034179.1 12610090 AX-177717089
NC_034179.1 14245118 AX-177813274
NC_034179.1 14486838 AX-177777200
NC_034179.1 13002452 AX-177782147
NC_034179.1 14584967 AX-177719476
NC_034179.1 12609686 AX-177711900
NC_034179.1 14743923 AX-177969743
NC_034179.1 12466493 AX-177711955
NC_034179.1 13036872 AX-177674609
NC_034179.1 13721682 AX-177974918
NC_034179.1 15387151 AX-178015118
NC_034179.1 14799943 AX-177981293
NC_034179.1 11577496 AX-169750980
NC_034179.1 12541863 AX-177795269
NC_034179.1 14336803 AX-177790848
NC_034179.1 13981217 AX-177767460
NC_034179.1 12326680 AX-177756641
NC_034179.1 12478202 AX-177785442
NC_034179.1 20694642 AX-177981973
NC_034179.1 12524410 AX-177721272
NC_034179.1 12538073 AX-177726626
NC_034179.1 12450478 AX-177960526
NC_034179.1 12592260 AX-177693002
NC_034179.1 19999592 AX-177943095
NC_034179.1 12344346 AX-177933672
NC_034179.1 24656852 AX-177724504
NC_034179.1 15233776 AX-169625240
NC_034179.1 11499987 AX-177727417
NC_034179.1 18052807 AX-177761402
NC_034179.1 12970442 AX-177812404
NC_034179.1 13559855 AX-169738264
NC_034179.1 22090801 AX-177974955
NC_034179.1 21519332 AX-177793990
NC_034179.1 22098251 AX-177766165
NC_034179.1 18041542 AX-177942834
NC_034179.1 21308059 AX-169756842
NC_034179.1 19614322 AX-169571771
NC_034179.1 15968726 AX-177713047
NC_034179.1 17259411 AX-177782438
NC_034179.1 19660846 AX-177774214
NC_034179.1 17655531 AX-177971765
NC_034179.1 21309775 AX-169764165
NC_034179.1 21433167 AX-177785334
NC_034179.1 17636446 AX-177820204
NC_034179.1 21417736 AX-169727531
NC_034179.1 23218639 AX-169530879
NC_034179.1 19612602 AX-177811887
NC_034179.1 23261105 AX-177711273
NC_034179.1 20549174 AX-177664532
NC_034179.1 23171486 AX-177975710
NC_034179.1 23238444 AX-177804396
NC_034179.1 16132575 AX-169635600
NC_034179.1 20672438 AX-177753653
NC_034179.1 19666556 AX-177721438
NC_034179.1 19737194 AX-177659712
NC_034179.1 22109113 AX-177952679
NC_034179.1 13966168 AX-177937844
NC_034179.1 22876450 AX-177721804
NC_034179.1 19851701 AX-177970986
NC_034179.1 13093209 AX-177809552
NC_034179.1 22148395 AX-177926901
NC_034179.1 19950702 AX-169667138
NC_034179.1 25071579 AX-177927330
NC_034179.1 23217303 AX-177976755
NC_034179.1 16595592 AX-177806825
NC_034179.1 12884914 AX-177770105
NC_034179.1 26579796 AX-169692146
NC_034179.1 19678778 AX-169680523
NC_034179.1 22172112 AX-177724143
NC_034179.1 21435559 AX-177718220
NC_034179.1 20841573 AX-177780778
NC_034179.1 22522832 AX-177720314
NC_034179.1 17726126 AX-177806083
NC_034179.1 23399356 AX-177973675
NC_034179.1 25073474 AX-177707032
NC_034179.1 13036682 AX-177795097
NC_034179.1 23047134 AX-177957500
NC_034179.1 19889444 AX-177971101
NC_034179.1 13052126 AX-177714890
NC_034179.1 23247518 AX-169595022
NC_034179.1 21617892 AX-177779981
NC_034179.1 12240235 AX-177953364
NC_034179.1 32336388 AX-169740653
NC_034179.1 15016288 AX-177996787
NC_034179.1 15230694 AX-169629154
NC_034179.1 35413345 AX-177981603
NC_034179.1 15045513 AX-177968856
NC_034179.1 20802893 AX-178015295
NC_034179.1 15441722 AX-177975213
NC_034179.1 15058728 AX-177720936
NC_034179.1 15472852 AX-169558383
NC_034179.1 17815144 AX-177734193
NC_034179.1 15215587 AX-169523332
NC_034179.1 20973357 AX-169660565
NC_034179.1 15791590 AX-177797709
NC_034179.1 18427738 AX-177711456
NC_034179.1 16013112 AX-177817255
NC_034179.1 18426634 AX-177726094
NC_034179.1 14995990 AX-169667534
NC_034179.1 18493135 AX-177970252
NC_034179.1 20421865 AX-177732624
NC_034179.1 15654725 AX-177719157
NC_034179.1 20518983 AX-177933691
NC_034179.1 15974081 AX-177725901
NC_034179.1 18709224 AX-177930803
NC_034179.1 23188423 AX-177972603
NC_034179.1 19105913 AX-177927519
NC_034179.1 19563434 AX-169618742
NC_034179.1 15668038 AX-177805549
NC_034179.1 17239297 AX-177754014
NC_034179.1 21441195 AX-177722462
NC_034179.1 18454452 AX-177814693
NC_034179.1 16075340 AX-169769634
NC_034179.1 16689964 AX-169768574
NC_034179.1 15560795 AX-169522380
NC_034179.1 16604978 AX-177954231
NC_034179.1 16938375 AX-177789436
NC_034179.1 17187423 AX-169587094
NC_034179.1 16548467 AX-177700386
NC_034179.1 18373661 AX-169612187
NC_034179.1 15597293 AX-169742161
NC_034179.1 17618182 AX-177969548
NC_034179.1 17195255 AX-177745008
NC_034179.1 16360232 AX-169600068
NC_034179.1 16729369 AX-177977689
NC_034179.1 15968645 AX-169543401
NC_034179.1 16284956 AX-177821505
NC_034179.1 15671988 AX-177722063
NC_034179.1 17115658 AX-177959365
NC_034179.1 16319984 AX-177967557
NC_034179.1 16115152 AX-177813705
NC_034179.1 16640607 AX-177798787
NC_034179.1 15522862 AX-177730858
NC_034179.1 18410029 AX-177762325
NC_034179.1 17132614 AX-177964162
NC_034179.1 16954398 AX-177734208
NC_034179.1 16544956 AX-177816548
NC_034179.1 15671775 AX-177651601
NC_034179.1 16577435 AX-169612923
NC_034179.1 16233480 AX-169523041
NC_034179.1 17879436 AX-177998004
NC_034179.1 17610390 AX-177959378
NC_034179.1 18289001 AX-177987756
NC_034179.1 21130688 AX-177962197
NC_034179.1 18162005 AX-177982667
NC_034179.1 18431185 AX-169644658
NC_034179.1 16229880 AX-169610546
NC_034179.1 15751571 AX-177731007
NC_034179.1 16618707 AX-177961503
NC_034179.1 15742368 AX-177768744
NC_034179.1 16467588 AX-177966596
NC_034179.1 16922841 AX-177956923
NC_034179.1 18277094 AX-177812037
NC_034179.1 16124373 AX-169644402
NC_034179.1 18915753 AX-177934674
NC_034179.1 20808085 AX-177648576
NC_034179.1 18170133 AX-177752885
NC_034179.1 19197215 AX-177778241
NC_034179.1 22082122 AX-177957673
NC_034179.1 19930147 AX-169647723
NC_034179.1 16213262 AX-177757166
NC_034179.1 16024367 AX-177726939
NC_034179.1 20351672 AX-177761682
NC_034179.1 15290647 AX-177813502
NC_034179.1 16090210 AX-177657629
NC_034179.1 19479827 AX-177756407
NC_034179.1 19556685 AX-177951440
NC_034179.1 20276709 AX-169581518
NC_034179.1 23206516 AX-177724831
NC_034179.1 16030163 AX-177719158
NC_034179.1 17886878 AX-177802756
NC_034179.1 21997013 AX-177737153
NC_034179.1 21102815 AX-177971337
NC_034179.1 23650391 AX-177984278
NC_034179.1 20384288 AX-169543494
NC_034179.1 18102456 AX-177778497
NC_034179.1 18333367 AX-178013825
NC_034179.1 19579560 AX-169702722
NC_034179.1 21457369 AX-169543532
NC_034179.1 21784300 AX-177705998
NC_034179.1 15655958 AX-177954658
NC_034179.1 15052837 AX-177961822
NC_034179.1 20855081 AX-177724209
NC_034179.1 18325480 AX-177971912
NC_034179.1 16442885 AX-177947529
NC_034179.1 15328114 AX-169645010
NC_034179.1 18390676 AX-177796827
NC_034179.1 18124777 AX-177665497
NC_034179.1 18563525 AX-177997967
NC_034179.1 19036175 AX-177711775
NC_034179.1 20813274 AX-177962797
NC_034179.1 22050858 AX-177965644
NC_034179.1 17752232 AX-177748449
NC_034179.1 16603830 AX-177713451
NC_034179.1 16047499 AX-177761380
NC_034179.1 18863700 AX-177959503
NC_034179.1 15105051 AX-178015258
NC_034179.1 15807326 AX-177973740
NC_034179.1 16884567 AX-177802377
NC_034179.1 22063753 AX-177954644
NC_034179.1 20888535 AX-169531417
NC_034179.1 21112749 AX-178014101
NC_034179.1 20484287 AX-169601711
NC_034179.1 15336569 AX-177714591
NC_034179.1 20519580 AX-177735416
NC_034179.1 21540856 AX-177792948
NC_034179.1 18981854 AX-177938698
NC_034179.1 16996045 AX-177737673
NC_034179.1 20865780 AX-177726459
NC_034179.1 15343124 AX-169627064
NC_034179.1 19538813 AX-177803794
NC_034179.1 16384202 AX-177938310
NC_034179.1 21728603 AX-177740771
NC_034179.1 20905296 AX-177757389
NC_034179.1 15729603 AX-177658984
NC_034179.1 19702199 AX-169595666
NC_034179.1 15065367 AX-169643315
NC_034179.1 22025963 AX-177980415
NC_034179.1 20168561 AX-177974805
NC_034179.1 15316280 AX-177937957
NC_034179.1 15184014 AX-177660298
NC_034179.1 20821255 AX-177964968
NC_034179.1 23627089 AX-177963486
NC_034179.1 22071969 AX-169633802
NC_034179.1 18962178 AX-177725512
NC_034179.1 19748425 AX-177786104
NC_034179.1 19669454 AX-177977953
NC_034179.1 22799494 AX-169637570
NC_034179.1 19036403 AX-177712786
NC_034179.1 21267918 AX-177781657
NC_034179.1 22710669 AX-169601286
NC_034179.1 19152722 AX-177772696
NC_034179.1 21922289 AX-177768246
NC_034179.1 19933807 AX-177994864
NC_034179.1 22425094 AX-177814356
NC_034179.1 22841769 AX-177947632
NC_034179.1 23373963 AX-177664108
NC_034179.1 23393313 AX-177927063
NC_034179.1 21557283 AX-177724687
NC_034179.1 18708505 AX-177780423
NC_034179.1 19520945 AX-177750299
NC_034179.1 21472841 AX-177720458
NC_034179.1 20060893 AX-177806754
NC_034179.1 20404553 AX-177968749
NC_034179.1 19620886 AX-177723566
NC_034179.1 22727282 AX-177708364
NC_034179.1 22528514 AX-177824871
NC_034179.1 23030984 AX-177764281
NC_034179.1 19674040 AX-177713701
NC_034179.1 20890589 AX-177667461
NC_034179.1 22528146 AX-169543551
NC_034179.1 22758817 AX-169543562
NC_034179.1 19622655 AX-177970506
NC_034179.1 20886084 AX-177711636
NC_034179.1 21569280 AX-177967606
NC_034179.1 20373334 AX-177760905
NC_034179.1 23419682 AX-177764289
NC_034179.1 19308929 AX-177808571
NC_034179.1 21193732 AX-177763014
NC_034179.1 21339298 AX-177981126
NC_034179.1 18995249 AX-177825759
NC_034179.1 22393985 AX-177955425
NC_034179.1 21988608 AX-177667748
NC_034179.1 22604135 AX-177985965
NC_034179.1 22790583 AX-177955018
NC_034179.1 19072358 AX-169531835
NC_034179.1 23719502 AX-177764483
NC_034179.1 24301653 AX-169709597
NC_034179.1 22956933 AX-177723946
NC_034179.1 20588067 AX-177772933
NC_034179.1 21385515 AX-177799070
NC_034179.1 20863942 AX-177999030
NC_034179.1 22700444 AX-177753574
NC_034179.1 23694600 AX-169522617
NC_034179.1 20719598 AX-177952793
NC_034179.1 20051975 AX-177999075
NC_034179.1 21377072 AX-177977350
NC_034179.1 22518788 AX-177732155
NC_034179.1 23100312 AX-177725269
NC_034179.1 20809485 AX-177714828
NC_034179.1 22836247 AX-169612421
NC_034179.1 21735974 AX-169588849
NC_034179.1 20890378 AX-169527840
NC_034179.1 21247085 AX-177971808
NC_034179.1 22854565 AX-177957339
NC_034179.1 22587087 AX-177748746
NC_034179.1 22725327 AX-177778356
NC_034179.1 20865675 AX-177722734
NC_034179.1 22064628 AX-177657919
NC_034179.1 22972425 AX-177954446
NC_034179.1 19673638 AX-169543470
NC_034179.1 25895992 AX-177650603
NC_034179.1 22486833 AX-177807678
NC_034179.1 22343349 AX-177982765
NC_034179.1 20897730 AX-177969667
NC_034179.1 20079735 AX-177787184
NC_034179.1 18938261 AX-169617342
NC_034179.1 22979814 AX-177805043
NC_034179.1 22467961 AX-177823366
NC_034179.1 22632371 AX-177811531
NC_034179.1 20971461 AX-177712923
NC_034179.1 23054922 AX-177957368
NC_034179.1 19216089 AX-177818008
NC_034179.1 24960210 AX-177723690
NC_034179.1 20534462 AX-177973875
NC_034179.1 22990516 AX-177933162
NC_034179.1 26731417 AX-177959639
NC_034179.1 21820388 AX-177717330
NC_034179.1 21184889 AX-177780915
NC_034179.1 22502616 AX-177978049
NC_034179.1 19506144 AX-177824025
NC_034179.1 20915988 AX-169543512
NC_034179.1 22959071 AX-177745179
NC_034179.1 19169426 AX-177994711
NC_034179.1 18584922 AX-177768282
NC_034179.1 23642846 AX-177744698
NC_034179.1 18885142 AX-177995992
NC_034179.1 20913704 AX-169529026
NC_034179.1 20924672 AX-169523971
NC_034179.1 21327031 AX-177930661
NC_034179.1 19103519 AX-169630474
NC_034179.1 21896097 AX-177799694
NC_034179.1 18721803 AX-177721029
NC_034179.1 21858476 AX-177791621
NC_034179.1 20686080 AX-177801737
NC_034179.1 15803756 AX-177718210
NC_034179.1 21834216 AX-177789007
NC_034179.1 21788588 AX-177818401
NC_034179.1 21472456 AX-169524301
NC_034179.1 20785801 AX-177735610
NC_034179.1 12816535 AX-169693584
NC_034179.1 19710191 AX-177756931
NC_034179.1 19895620 AX-177926732
NC_034179.1 19205866 AX-169583800
NC_034179.1 14708821 AX-177980926
NC_034179.1 21640824 AX-177819458
NC_034179.1 18484584 AX-177990192
NC_034179.1 16560633 AX-177770595
NC_034179.1 21867581 AX-177959351
NC_034179.1 20355305 AX-177925673
NC_034179.1 18813889 AX-177738200
NC_034179.1 21239083 AX-169543526
NC_034179.1 20343524 AX-177997460
NC_034179.1 18112440 AX-178015777
NC_034179.1 21073626 AX-177927411
NC_034179.1 21823091 AX-177735378
NC_034179.1 21939135 AX-177650741
NC_034179.1 16300361 AX-177803783
NC_034179.1 20793863 AX-177819188
NC_034179.1 12633005 AX-169727222
NC_034179.1 18724725 AX-177759859
NC_034179.1 22882285 AX-177715676
NC_034179.1 17205258 AX-169655525
NC_034179.1 21532027 AX-177993742
NC_034179.1 15803014 AX-177713862
NC_034179.1 20607421 AX-169630394
NC_034179.1 18797255 AX-177996999
NC_034179.1 14578991 AX-177978835
NC_034179.1 12050863 AX-177960963
NC_034179.1 21165441 AX-169543520
NC_034179.1 19041923 AX-177777249
NC_034179.1 27916860 AX-177966842
NC_034179.1 16599029 AX-177946068
NC_034179.1 12914242 AX-177980923
NC_034179.1 22651836 AX-177776978
NC_034179.1 22758622 AX-177750920
NC_034179.1 19844142 AX-177979341
NC_034179.1 16332537 AX-177755505
NC_034179.1 25988988 AX-177692172
NC_034179.1 12658976 AX-177970900
NC_034179.1 23077663 AX-169594179
NC_034179.1 21176181 AX-177959764
NC_034179.1 19061265 AX-177977627
NC_034179.1 23793181 AX-177669226
NC_034179.1 23096615 AX-177669977
NC_034179.1 17175562 AX-177748327
NC_034179.1 25075305 AX-177981048
NC_034179.1 14725629 AX-177923888
NC_034179.1 12829238 AX-177968926
NC_034179.1 22735965 AX-177820538
NC_034179.1 28380234 AX-177654242
NC_034179.1 30588682 AX-169531143
NC_034179.1 22826756 AX-177771571
NC_034179.1 12862520 AX-177722130
NC_034179.1 11940000 AX-169543310
NC_034179.1 25427264 AX-177650524
NC_034179.1 28513326 AX-177748875
NC_034179.1 24405420 AX-177934794
NC_034179.1 26448092 AX-177809400
NC_034179.1 28608895 AX-178014347
NC_034179.1 26954918 AX-177804161
NC_034179.1 35300645 AX-177976261
NC_034179.1 38289531 AX-177985001
NC_034179.1 28112750 AX-177943868
NC_034179.1 38753641 AX-177943795
NC_034179.1 30290998 AX-177974109
NC_034179.1 21693098 AX-169627801
NC_034179.1 36740121 AX-177924357
NC_034179.1 20964981 AX-169728840
NC_034179.1 50165138 AX-177770724
NC_034179.1 15712698 AX-177964651
NC_034179.1 18670230 AX-177769605
NC_034179.1 17525541 AX-177768498
NC_034179.1 18877553 AX-177983793
NC_034179.1 15154041 AX-177983274
NC_034179.1 16081468 AX-177657374
NC_034179.1 19930059 AX-177723713
NC_034179.1 15317073 AX-169614964
NC_034179.1 16970703 AX-178000274
NC_034179.1 15217570 AX-177658778
NC_034179.1 18572904 AX-177731453
NC_034179.1 15703392 AX-177977109
NC_034179.1 13485450 AX-177781878
NC_034179.1 19997345 AX-169627819
NC_034179.1 19183838 AX-177761433
NC_034179.1 18744151 AX-177784453
NC_034179.1 16417944 AX-177954525
NC_034179.1 18781201 AX-177975528
NC_034179.1 21593040 AX-177747515
NC_034179.1 18447011 AX-177954213
NC_034179.1 17841197 AX-177965346
NC_034179.1 20151648 AX-177965773
NC_034179.1 23468677 AX-177717395
NC_034179.1 16181995 AX-177988635
NC_034179.1 23382683 AX-177972166
NC_034179.1 23660119 AX-169543585
NC_034179.1 23677279 AX-177958226
NC_034179.1 23107662 AX-177760897
NC_034179.1 23332471 AX-177782399
NC_034179.1 23467678 AX-169714598
NC_034179.1 23477215 AX-178014177
NC_034179.1 19868739 AX-177823109
NC_034179.1 20241618 AX-177762329
NC_034179.1 18649159 AX-177766929
NC_034179.1 21753383 AX-177969640
NC_034179.1 15802775 AX-177721873
NC_034179.1 19081129 AX-177745802
NC_034179.1 21022708 AX-177939487
NC_034179.1 19402570 AX-177952493
NC_034179.1 20567221 AX-177811055
NC_034179.1 20645008 AX-177725598
NC_034179.1 19343604 AX-177755861
NC_034179.1 22680155 AX-177963111
NC_034179.1 20302652 AX-177813352
NC_034179.1 21987426 AX-177773000
NC_034179.1 23145392 AX-169543568
NC_034179.1 21744097 AX-177970757
NC_034179.1 20268989 AX-177966168
NC_034179.1 22566385 AX-169652972
NC_034179.1 21437236 AX-169649115
NC_034179.1 22413602 AX-177792468
NC_034179.1 22670178 AX-177992760
NC_034179.1 15097714 AX-169677766
NC_034179.1 18527346 AX-177968148
NC_034179.1 22874351 AX-177770067
NC_034179.1 18692713 AX-177986903
NC_034179.1 18956112 AX-177712031
NC_034179.1 15628553 AX-177753947
NC_034179.1 12711166 AX-177791631
NC_034179.1 19390611 AX-177730155
NC_034179.1 19858209 AX-177723977
NC_034179.1 20284349 AX-169597033
NC_034179.1 14935285 AX-177925088
NC_034179.1 21218174 AX-177753188
NC_034179.1 19134183 AX-177794537
NC_034179.1 22115002 AX-177679215
NC_034179.1 23903955 AX-177776771
NC_034179.1 23866506 AX-177767753
NC_034179.1 9080069 AX-177800606
NC_034179.1 23793223 AX-177716536
NC_034179.1 22521265 AX-177665166
NC_034179.1 24329993 AX-177750682
NC_034179.1 24496907 AX-177985686
NC_034179.1 23434441 AX-177810813
NC_034179.1 23726830 AX-169527523
NC_034179.1 23842169 AX-169651339
NC_034179.1 23442470 AX-177768769
NC_034179.1 23958615 AX-177781745
NC_034179.1 11520345 AX-169657594
NC_034179.1 20577349 AX-177994567
NC_034179.1 24670762 AX-177955688
NC_034179.1 24548631 AX-177759001
NC_034179.1 19795151 AX-177954502
NC_034179.1 25155607 AX-177737867
NC_034179.1 24662845 AX-177980970
NC_034179.1 24653963 AX-169518919
NC_034179.1 24750484 AX-169582207
NC_034179.1 24929428 AX-177817091
NC_034179.1 24562180 AX-177748787
NC_034179.1 23986017 AX-177977519
NC_034179.1 25147745 AX-177968532
NC_034179.1 19241792 AX-177762013
NC_034179.1 23930543 AX-177748230
NC_034179.1 23813394 AX-177774451
NC_034179.1 23908506 AX-177714413
NC_034179.1 24003475 AX-177977165
NC_034179.1 24729710 AX-177723108
NC_034179.1 23452717 AX-169669740
NC_034179.1 24740027 AX-177756739
NC_034179.1 24904928 AX-177738336
NC_034179.1 24475370 AX-177722275
NC_034179.1 24473157 AX-169665572
NC_034179.1 24410242 AX-178014516
NC_034179.1 14734913 AX-177995856
NC_034179.1 23907457 AX-177715274
NC_034179.1 27461462 AX-177760984
NC_034179.1 23794016 AX-177722384
NC_034179.1 24768748 AX-177952966
NC_034179.1 24053077 AX-177731815
NC_034179.1 23834521 AX-177975347
NC_034179.1 24522933 AX-177803127
NC_034179.1 26146743 AX-177670394
NC_034179.1 26093219 AX-177737541
NC_034179.1 26244921 AX-177937601
NC_034179.1 13153589 AX-177649045
NC_034179.1 20256079 AX-177810862
NC_034179.1 11762283 AX-177722010
NC_034179.1 26181211 AX-177716134
NC_034179.1 12294741 AX-178015550
NC_034179.1 26083612 AX-177808351
NC_034179.1 25297138 AX-177756388
NC_034179.1 20652088 AX-177775641
NC_034179.1 11738797 AX-177812781
NC_034179.1 25035501 AX-177718374
NC_034179.1 15226521 AX-169522969
NC_034179.1 23995707 AX-177952199
NC_034179.1 24463630 AX-169653306
NC_034179.1 17703956 AX-177824936
NC_034179.1 18006498 AX-169543439
NC_034179.1 19264699 AX-177971534
NC_034179.1 24786096 AX-177927359
NC_034179.1 14727537 AX-177967705
NC_034179.1 25619211 AX-177805296
NC_034179.1 23857948 AX-177779225
NC_034179.1 23910980 AX-177720276
NC_034179.1 26070978 AX-177711569
NC_034179.1 23883825 AX-177808825
NC_034179.1 24650381 AX-177722764
NC_034179.1 25640522 AX-177745649
NC_034179.1 26330347 AX-177655975
NC_034179.1 24574750 AX-177720669
NC_034179.1 23850174 AX-177962514
NC_034179.1 25194744 AX-169752862
NC_034179.1 27043884 AX-177967175
NC_034179.1 13153524 AX-177668394
NC_034179.1 26065254 AX-177815316
NC_034179.1 25230078 AX-177968102
NC_034179.1 26314750 AX-177822025
NC_034179.1 25972268 AX-177766029
NC_034179.1 26057831 AX-177730087
NC_034179.1 24179094 AX-177650820
NC_034179.1 25416861 AX-177784134
NC_034179.1 25098640 AX-177746996
NC_034179.1 24804773 AX-177966285
NC_034179.1 26147203 AX-177717361
NC_034179.1 25123791 AX-177810607
NC_034179.1 25288021 AX-177791695
NC_034179.1 27034301 AX-177993055
NC_034179.1 26418760 AX-178013592
NC_034179.1 24994675 AX-177924539
NC_034179.1 25606258 AX-177760307
NC_034179.1 26168627 AX-177821798
NC_034179.1 26206504 AX-177732976
NC_034179.1 18914001 AX-177977070
NC_034179.1 24896858 AX-177810741
NC_034179.1 25508290 AX-177954494
NC_034179.1 25338636 AX-177727006
NC_034179.1 25537594 AX-177980140
NC_034179.1 25662156 AX-177982232
NC_034179.1 26622405 AX-169624038
NC_034179.1 26168928 AX-169527036
NC_034179.1 26598540 AX-177717004
NC_034179.1 25952021 AX-169769683
NC_034179.1 25262180 AX-177967554
NC_034179.1 26690530 AX-169543659
NC_034179.1 24240911 AX-177747559
NC_034179.1 26024689 AX-177958621
NC_034179.1 23770247 AX-169596396
NC_034179.1 24706439 AX-177816258
NC_034179.1 24438017 AX-177717476
NC_034179.1 26641746 AX-177663308
NC_034179.1 25139273 AX-169605867
NC_034179.1 24652474 AX-177655535
NC_034179.1 24578633 AX-169543598
NC_034179.1 26852930 AX-177952835
NC_034179.1 26819196 AX-169702795
NC_034179.1 26834658 AX-177791105
NC_034179.1 24758805 AX-177723958
NC_034179.1 25897629 AX-177651084
NC_034179.1 24651415 AX-177944516
NC_034179.1 25961065 AX-177970824
NC_034179.1 25690370 AX-177746400
NC_034179.1 18337083 AX-177670761
NC_034179.1 6791702 AX-169543222
NC_034179.1 25090374 AX-169662014
NC_034179.1 26598600 AX-169638478
NC_034179.1 25579566 AX-177975668
NC_034179.1 26005096 AX-177781365
NC_034179.1 26360914 AX-177799759
NC_034179.1 24574377 AX-177666633
NC_034179.1 23821597 AX-177813860
NC_034179.1 25286785 AX-177718182
NC_034179.1 26845246 AX-177823746
NC_034179.1 26344994 AX-177824678
NC_034179.1 26232123 AX-177764021
NC_034179.1 26650169 AX-169601463
NC_034179.1 25982983 AX-177811856
NC_034179.1 26455607 AX-177958503
NC_034179.1 26486598 AX-177798529
NC_034179.1 26937108 AX-169543665
NC_034179.1 26928318 AX-177823034
NC_034179.1 27339751 AX-177812618
NC_034179.1 25587515 AX-177744529
NC_034179.1 26217858 AX-177976547
NC_034179.1 25852625 AX-177750164
NC_034179.1 27982164 AX-177745949
NC_034179.1 26403534 AX-177969515
NC_034179.1 25430686 AX-169521514
NC_034179.1 24450912 AX-177778724
NC_034179.1 27586631 AX-169607119
NC_034179.1 24180076 AX-177824391
NC_034179.1 26740630 AX-177784110
NC_034179.1 27188023 AX-177747981
NC_034179.1 27960556 AX-177792968
NC_034179.1 28148876 AX-177973625
NC_034179.1 25370580 AX-169543615
NC_034179.1 27103095 AX-177813641
NC_034179.1 24045626 AX-169521320
NC_034179.1 26047227 AX-177987193
NC_034179.1 26186845 AX-177756288
NC_034179.1 26587472 AX-177730755
NC_034179.1 25286320 AX-177712838
NC_034179.1 25447452 AX-177963631
NC_034179.1 26600173 AX-177752761
NC_034179.1 26581565 AX-177718474
NC_034179.1 26644521 AX-177724506
NC_034179.1 26620825 AX-177714979
NC_034179.1 27200700 AX-177804425
NC_034179.1 26609246 AX-169543657
NC_034179.1 25186259 AX-178016334
NC_034179.1 26625263 AX-177752121
NC_034179.1 24489113 AX-177777294
NC_034179.1 28112111 AX-177748326
NC_034179.1 26251264 AX-177960283
NC_034179.1 28128987 AX-177983783
NC_034179.1 28036470 AX-177956274
NC_034179.1 28222426 AX-177995972
NC_034179.1 25397661 AX-177665966
NC_034179.1 25129611 AX-177936667
NC_034179.1 28100297 AX-177927327
NC_034179.1 24436922 AX-169523445
NC_034179.1 25341290 AX-177753308
NC_034179.1 25071674 AX-177927091
NC_034179.1 27130532 AX-177957143
NC_034179.1 27683093 AX-177666802
NC_034179.1 27682535 AX-169626747
NC_034179.1 24854340 AX-178015036
NC_034179.1 27706685 AX-177718703
NC_034179.1 27595660 AX-177822633
NC_034179.1 25516230 AX-177761352
NC_034179.1 28104614 AX-177973388
NC_034179.1 27387076 AX-177956991
NC_034179.1 24818890 AX-177722308
NC_034179.1 24215764 AX-177817595
NC_034179.1 26679123 AX-169658531
NC_034179.1 25528418 AX-177998988
NC_034179.1 25653374 AX-177718800
NC_034179.1 27782749 AX-169543685
NC_034179.1 24504865 AX-177998728
NC_034179.1 27120781 AX-177752498
NC_034179.1 27532388 AX-177959089
NC_034179.1 27801069 AX-177706074
NC_034179.1 25034860 AX-177952669
NC_034179.1 27523933 AX-177771883
NC_034179.1 27092384 AX-177995849
NC_034179.1 27074776 AX-177960190
NC_034179.1 27453453 AX-177771044
NC_034179.1 27063543 AX-177794607
NC_034179.1 27419843 AX-177773833
NC_034179.1 27665613 AX-177997006
NC_034179.1 27401424 AX-177713208
NC_034179.1 27513976 AX-177825826
NC_034179.1 27225133 AX-177959314
NC_034179.1 27924363 AX-169621678
NC_034179.1 27671448 AX-177713595
NC_034179.1 27554041 AX-177972022
NC_034179.1 27744485 AX-177766813
NC_034179.1 28047247 AX-177809045
NC_034179.1 28095436 AX-177972399
NC_034179.1 27249005 AX-177765152
NC_034179.1 27699456 AX-169708469
NC_034179.1 27618360 AX-177979125
NC_034179.1 27177432 AX-177814266
NC_034179.1 27471578 AX-177744757
NC_034179.1 27607807 AX-177952783
NC_034179.1 27759800 AX-177749881
NC_034179.1 28479338 AX-177980427
NC_034179.1 28184254 AX-177781982
NC_034179.1 29067543 AX-177800761
NC_034179.1 28237708 AX-177737930
NC_034179.1 29984776 AX-177924263
NC_034179.1 28247419 AX-177971438
NC_034179.1 28326254 AX-177815053
NC_034179.1 28343804 AX-177782125
NC_034179.1 28313452 AX-169756008
NC_034179.1 28276926 AX-177961960
NC_034179.1 29672350 AX-177775010
NC_034179.1 29082696 AX-177751588
NC_034179.1 28366908 AX-177821722
NC_034179.1 29032656 AX-177787909
NC_034179.1 28268908 AX-177982037
NC_034179.1 29754064 AX-177787905
NC_034179.1 28773444 AX-177755983
NC_034179.1 29055636 AX-177743204
NC_034179.1 29991613 AX-177957550
NC_034179.1 29856525 AX-177981845
NC_034179.1 29731537 AX-169543725
NC_034179.1 29732455 AX-177742833
NC_034179.1 29767196 AX-177713783
NC_034179.1 10555568 AX-177960941
NC_034179.1 27972238 AX-177960946
NC_034179.1 29992779 AX-177949202
NC_034179.1 28673100 AX-177688469
NC_034179.1 24828681 AX-177998865
NC_034179.1 26558404 AX-177761287
NC_034179.1 28026280 AX-177812214
NC_034179.1 28013372 AX-169543688
NC_034179.1 28017803 AX-177712533
NC_034179.1 24871564 AX-177759310
NC_034179.1 29621056 AX-177818875
NC_034179.1 27832521 AX-177741598
NC_034179.1 28975058 AX-177982310
NC_034179.1 24797215 AX-177977156
NC_034179.1 26916659 AX-177752358
NC_034179.1 30091044 AX-177967372
NC_034179.1 28816810 AX-169699404
NC_034179.1 25177848 AX-177945533
NC_034179.1 27880200 AX-177819483
NC_034179.1 30298370 AX-177789947
NC_034179.1 26259907 AX-177969067
NC_034179.1 27898634 AX-177929475
NC_034179.1 29460135 AX-177977425
NC_034179.1 29820787 AX-177817975
NC_034179.1 29689177 AX-177808489
NC_034179.1 30240746 AX-169608696
NC_034179.1 30231468 AX-177979385
NC_034179.1 29494797 AX-177778479
NC_034179.1 30348178 AX-177958764
NC_034179.1 29223152 AX-177826082
NC_034179.1 29696683 AX-177816619
NC_034179.1 28898008 AX-177991209
NC_034179.1 29789807 AX-177929409
NC_034179.1 29143887 AX-177786645
NC_034179.1 27820199 AX-177767868
NC_034179.1 29562362 AX-177787692
NC_034179.1 29813454 AX-177807697
NC_034179.1 29194238 AX-169630817
NC_034179.1 30312062 AX-177997192
NC_034179.1 32238103 AX-177721635
NC_034179.1 32650122 AX-177968611
NC_034179.1 29478872 AX-169543719
NC_034179.1 30834062 AX-177763149
NC_034179.1 27329930 AX-177800790
NC_034179.1 29917512 AX-169732227
NC_034179.1 30385044 AX-177713176
NC_034179.1 29838465 AX-177755535
NC_034179.1 30391557 AX-177968896
NC_034179.1 30252340 AX-169698628
NC_034179.1 30269225 AX-177956438
NC_034179.1 32940452 AX-177932805
NC_034179.1 32225965 AX-177980382
NC_034179.1 27897882 AX-177966172
NC_034179.1 28963526 AX-177810494
NC_034179.1 29326432 AX-177760484
NC_034179.1 32199121 AX-169526282
NC_034179.1 31882571 AX-177777184
NC_034179.1 31249616 AX-177979513
NC_034179.1 28833921 AX-177771714
NC_034179.1 30570167 AX-169543738
NC_034179.1 29301381 AX-177767889
NC_034179.1 30816793 AX-177768188
NC_034179.1 28160759 AX-177810140
NC_034179.1 29905109 AX-177777259
NC_034179.1 30587757 AX-169527962
NC_034179.1 29366400 AX-177957058
NC_034179.1 30988849 AX-177824274
NC_034179.1 32254530 AX-177713605
NC_034179.1 33949896 AX-177806738
NC_034179.1 31775393 AX-177800887
NC_034179.1 32642031 AX-177778809
NC_034179.1 32632582 AX-177994260
NC_034179.1 30575159 AX-177716765
NC_034179.1 30571515 AX-169655640
NC_034179.1 31862884 AX-169670748
NC_034179.1 29135918 AX-169764459
NC_034179.1 29927537 AX-177955792
NC_034179.1 33360379 AX-177950800
NC_034179.1 34869462 AX-177811404
NC_034179.1 28672460 AX-169567734
NC_034179.1 33436984 AX-177660067
NC_034179.1 29110744 AX-177793166
NC_034179.1 31969699 AX-177670039
NC_034179.1 30372594 AX-177985568
NC_034179.1 31161054 AX-177722146
NC_034179.1 28437509 AX-177656056
NC_034179.1 31786131 AX-169543770
NC_034179.1 31109951 AX-177960623
NC_034179.1 30597294 AX-177744338
NC_034179.1 28872543 AX-169543701
NC_034179.1 30738341 AX-169526369
NC_034179.1 32275568 AX-177812901
NC_034179.1 30573288 AX-169653326
NC_034179.1 28880113 AX-177966031
NC_034179.1 28865132 AX-169634845
NC_034179.1 30736765 AX-169676878
NC_034179.1 30386358 AX-177649830
NC_034179.1 30846209 AX-178014459
NC_034179.1 30788266 AX-177949944
NC_034179.1 30244031 AX-177960947
NC_034179.1 30334689 AX-177968154
NC_034179.1 30652058 AX-177810084
NC_034179.1 30801272 AX-177662483
NC_034179.1 33433541 AX-177658570
NC_034179.1 30658602 AX-177726945
NC_034179.1 27803812 AX-177964031
NC_034179.1 32294062 AX-169665757
NC_034179.1 30781250 AX-177720947
NC_034179.1 32252764 AX-169656507
NC_034179.1 32107099 AX-177648961
NC_034179.1 28305762 AX-177952497
NC_034179.1 34001584 AX-177754555
NC_034179.1 32201447 AX-177817784
NC_034179.1 31801198 AX-178001045
NC_034179.1 32175166 AX-177801381
NC_034179.1 30996960 AX-177955354
NC_034179.1 29094748 AX-177822824
NC_034179.1 30037888 AX-177759086
NC_034179.1 28639914 AX-177797363
NC_034179.1 30573929 AX-177650570
NC_034179.1 31542238 AX-177980028
NC_034179.1 32623999 AX-169543796
NC_034179.1 29334554 AX-177969079
NC_034179.1 31887003 AX-169690523
NC_034179.1 30492171 AX-177950615
NC_034179.1 28352461 AX-177743656
NC_034179.1 28447048 AX-177818451
NC_034179.1 29680259 AX-177964275
NC_034179.1 32608988 AX-177984425
NC_034179.1 29690383 AX-169543724
NC_034179.1 32200520 AX-169543774
NC_034179.1 29522199 AX-177771912
NC_034179.1 28212171 AX-177928985
NC_034179.1 29887032 AX-177961783
NC_034179.1 30538423 AX-177757167
NC_034179.1 33257995 AX-177936943
NC_034179.1 28015375 AX-177927967
NC_034179.1 31876420 AX-169527241
NC_034179.1 29233853 AX-169601294
NC_034179.1 29443082 AX-177816228
NC_034179.1 30775701 AX-177970762
NC_034179.1 32937395 AX-177812484
NC_034179.1 27704518 AX-169602850
NC_034179.1 30571401 AX-177725769
NC_034179.1 31797220 AX-169668177
NC_034179.1 30752372 AX-177971021
NC_034179.1 31795876 AX-177718599
NC_034179.1 32793213 AX-177938945
NC_034179.1 31749549 AX-177969979
NC_034179.1 28887493 AX-177960707
NC_034179.1 31092392 AX-177816197
NC_034179.1 32822197 AX-177975523
NC_034179.1 32454036 AX-169724459
NC_034179.1 30744764 AX-177781464
NC_034179.1 32971763 AX-177758938
NC_034179.1 33062131 AX-169571686
NC_034179.1 31549854 AX-177801160
NC_034179.1 30778102 AX-169677840
NC_034179.1 32376400 AX-177805263
NC_034179.1 32769729 AX-177648709
NC_034179.1 30960440 AX-177958213
NC_034179.1 30937425 AX-177986810
NC_034179.1 30713979 AX-169543744
NC_034179.1 32258891 AX-177979907
NC_034179.1 31926331 AX-169580568
NC_034179.1 33254496 AX-169543815
NC_034179.1 34568075 AX-177779953
NC_034179.1 32518423 AX-177985587
NC_034179.1 30442924 AX-177928593
NC_034179.1 35700540 AX-177969634
NC_034179.1 31101369 AX-177730171
NC_034179.1 32114133 AX-177756584
NC_034179.1 35689919 AX-177792307
NC_034179.1 36283634 AX-177960794
NC_034179.1 30541252 AX-177927976
NC_034179.1 35466427 AX-177715147
NC_034179.1 36499239 AX-169646243
NC_034179.1 33008736 AX-177793079
NC_034179.1 30778753 AX-169526509
NC_034179.1 30555575 AX-177749530
NC_034179.1 33036407 AX-177754146
NC_034179.1 31580962 AX-177731401
NC_034179.1 32430770 AX-169543788
NC_034179.1 30452119 AX-177734904
NC_034179.1 31565252 AX-177952921
NC_034179.1 33076374 AX-177768887
NC_034179.1 30530570 AX-177790844
NC_034179.1 34995246 AX-177809438
NC_034179.1 34107345 AX-177758468
NC_034179.1 34951919 AX-177967782
NC_034179.1 30801670 AX-178013962
NC_034179.1 34556592 AX-169584216
NC_034179.1 35717357 AX-177984403
NC_034179.1 34067536 AX-177945524
NC_034179.1 33019351 AX-177982196
NC_034179.1 31175808 AX-177818540
NC_034179.1 30399759 AX-177980956
NC_034179.1 30463427 AX-177820718
NC_034179.1 34618867 AX-177956526
NC_034179.1 34096169 AX-177762657
NC_034179.1 32573375 AX-177785860
NC_034179.1 31264732 AX-177806642
NC_034179.1 35729183 AX-178015552
NC_034179.1 32597595 AX-177816058
NC_034179.1 32928456 AX-177749300
NC_034179.1 31363217 AX-177953617
NC_034179.1 32374772 AX-177653980
NC_034179.1 30929972 AX-178000536
NC_034179.1 32581315 AX-177734937
NC_034179.1 31448750 AX-177965140
NC_034179.1 31160895 AX-177712907
NC_034179.1 31760930 AX-177943447
NC_034179.1 31906634 AX-177723111
NC_034179.1 31032102 AX-177991568
NC_034179.1 31818250 AX-177954625
NC_034179.1 31607285 AX-177755062
NC_034179.1 31207197 AX-177973829
NC_034179.1 31914468 AX-177978942
NC_034179.1 32767862 AX-177721286
NC_034179.1 31402570 AX-177972268
NC_034179.1 32122323 AX-177744672
NC_034179.1 31942678 AX-177791822
NC_034179.1 32469642 AX-177986131
NC_034179.1 32058483 AX-177738638
NC_034179.1 32329043 AX-177813201
NC_034179.1 31160407 AX-177724728
NC_034179.1 32130169 AX-177965296
NC_034179.1 32494755 AX-177659619
NC_034179.1 32911191 AX-177794258
NC_034179.1 31730361 AX-177724440
NC_034179.1 31942308 AX-177926212
NC_034179.1 31257030 AX-177786779
NC_034179.1 32220134 AX-177940772
NC_034179.1 32171973 AX-177951313
NC_034179.1 32068379 AX-177970361
NC_034179.1 31163336 AX-169676290
NC_034179.1 32882629 AX-177755207
NC_034179.1 31730771 AX-177720064
NC_034179.1 31127761 AX-177965376
NC_034179.1 31714229 AX-177724697
NC_034179.1 32768907 AX-177723383
NC_034179.1 31935193 AX-177954832
NC_034179.1 31795279 AX-177662001
NC_034179.1 32695614 AX-177785760
NC_034179.1 32668979 AX-177732246
NC_034179.1 32814753 AX-177797307
NC_034179.1 31472857 AX-177987970
NC_034179.1 32530089 AX-177955363
NC_034179.1 31366917 AX-177724959
NC_034179.1 31194724 AX-177804832
NC_034179.1 32869515 AX-177795528
NC_034179.1 32303297 AX-177760322
NC_034179.1 33467221 AX-178015718
NC_034179.1 31155540 AX-169524917
NC_034179.1 34650115 AX-177931142
NC_034179.1 32734081 AX-177776691
NC_034179.1 30950365 AX-177954428
NC_034179.1 33864107 AX-169579017
NC_034179.1 35655833 AX-177740311
NC_034179.1 34749096 AX-177971764
NC_034179.1 33845940 AX-169611880
NC_034179.1 33616131 AX-169611784
NC_034179.1 31303390 AX-177722404
NC_034179.1 34047365 AX-177729370
NC_034179.1 34767347 AX-177751428
NC_034179.1 33855543 AX-177719058
NC_034179.1 34078113 AX-177807497
NC_034179.1 35029040 AX-177982344
NC_034179.1 34897546 AX-177755209
NC_034179.1 34885816 AX-177964456
NC_034179.1 35669631 AX-177745443
NC_034179.1 32406963 AX-177739161
NC_034179.1 36348457 AX-177959331
NC_034179.1 35191130 AX-177986771
NC_034179.1 33435181 AX-177712878
NC_034179.1 33303714 AX-169585081
NC_034179.1 34820846 AX-177742634
NC_034179.1 33713977 AX-177991520
NC_034179.1 34812315 AX-177981119
NC_034179.1 36254944 AX-177953832
NC_034179.1 33816835 AX-177733556
NC_034179.1 34351747 AX-177957607
NC_034179.1 33322728 AX-177977749
NC_034179.1 34168357 AX-177800280
NC_034179.1 33641076 AX-177764527
NC_034179.1 33761367 AX-177966655
NC_034179.1 33367352 AX-169523866
NC_034179.1 34180543 AX-177824628
NC_034179.1 34286528 AX-177980381
NC_034179.1 33656640 AX-177654883
NC_034179.1 35098081 AX-177984238
NC_034179.1 33884829 AX-169604842
NC_034179.1 34757407 AX-177956539
NC_034179.1 34930539 AX-177825621
NC_034179.1 33731239 AX-177818878
NC_034179.1 33754707 AX-177714201
NC_034179.1 33865194 AX-177949496
NC_034179.1 34510247 AX-177743031
NC_034179.1 34450640 AX-177997863
NC_034179.1 34115629 AX-177736146
NC_034179.1 33369774 AX-177651396
NC_034179.1 34190683 AX-177775396
NC_034179.1 34382661 AX-177966322
NC_034179.1 34402352 AX-169713718
NC_034179.1 33607859 AX-177957098
NC_034179.1 34987437 AX-177970201
NC_034179.1 34548608 AX-169595660
NC_034179.1 33371083 AX-177660207
NC_034179.1 33742821 AX-177732218
NC_034179.1 33808161 AX-169650735
NC_034179.1 33415438 AX-169518896
NC_034179.1 34304293 AX-177782735
NC_034179.1 33404354 AX-177711442
NC_034179.1 33599413 AX-169543818
NC_034179.1 34009109 AX-177747857
NC_034179.1 34580369 AX-177785331
NC_034179.1 33589008 AX-177754801
NC_034179.1 34439331 AX-177727411
NC_034179.1 34784993 AX-177815750
NC_034179.1 33870306 AX-177789378
NC_034179.1 34261119 AX-177976940
NC_034179.1 35183378 AX-177964805
NC_034179.1 33653018 AX-177716855
NC_034179.1 34016601 AX-177748173
NC_034179.1 33768734 AX-177755740
NC_034179.1 35169391 AX-177802657
NC_034179.1 36681712 AX-177712284
NC_034179.1 35467761 AX-169615739
NC_034179.1 36045984 AX-177980125
NC_034179.1 35402107 AX-177965751
NC_034179.1 35124268 AX-177742540
NC_034179.1 35340798 AX-177744824
NC_034179.1 36632773 AX-177955100
NC_034179.1 35505149 AX-177711207
NC_034179.1 36011279 AX-177927498
NC_034179.1 36010484 AX-177666638
NC_034179.1 35161217 AX-177958399
NC_034179.1 35744638 AX-177656113
NC_034179.1 35572268 AX-177814188
NC_034179.1 35909055 AX-177948929
NC_034179.1 35421897 AX-177738658
NC_034179.1 35866427 AX-177956367
NC_034179.1 35519417 AX-177732619
NC_034179.1 35542719 AX-177960057
NC_034179.1 35934745 AX-177812504
NC_034179.1 35876450 AX-177781596
NC_034179.1 35864507 AX-177721846
NC_034179.1 35550063 AX-177960210
NC_034179.1 36326906 AX-177955674
NC_034179.1 29023021 AX-177937400
NC_034179.1 36605512 AX-177781318
NC_034179.1 36174872 AX-177956665
NC_034179.1 25654937 AX-177650553
NC_034179.1 5703758 AX-177671271
NC_034179.1 5657908 AX-177926780
NC_034179.1 36507100 AX-177986031
NC_034179.1 30779803 AX-177664628
NC_034179.1 30611455 AX-177825345
NC_034179.1 30281537 AX-169700286
NC_034179.1 30644134 AX-177787160
NC_034179.1 28806725 AX-177958651
NC_034179.1 30101642 AX-177963827
NC_034179.1 26810354 AX-177732821
NC_034179.1 27682300 AX-169673768
NC_034179.1 32704541 AX-177968551
NC_034179.1 31860046 AX-177935373
NC_034179.1 30631392 AX-177722739
NC_034179.1 35757639 AX-177745340
NC_034179.1 32493855 AX-177730046
NC_034179.1 34230378 AX-169732511
NC_034179.1 34251471 AX-177966529
NC_034179.1 29744071 AX-178015393
NC_034179.1 35529329 AX-177927138
NC_034179.1 30097557 AX-177923757
NC_034179.1 34061406 AX-177734386
NC_034179.1 32477268 AX-177795010
NC_034179.1 33001219 AX-177972879
NC_034179.1 35798316 AX-177744347
NC_034179.1 27545517 AX-177791805
NC_034179.1 32849218 AX-177822601
NC_034179.1 28736759 AX-177926509
NC_034179.1 29017864 AX-177723980
NC_034179.1 27384922 AX-177943409
NC_034179.1 34296170 AX-177748079
NC_034179.1 35967270 AX-177797468
NC_034179.1 26102109 AX-169543636
NC_034179.1 32495277 AX-177715698
NC_034179.1 32086478 AX-177743992
NC_034179.1 27690320 AX-169754668
NC_034179.1 35466181 AX-177660834
NC_034179.1 35249870 AX-177734109
NC_034179.1 28843267 AX-177996023
NC_034179.1 30196188 AX-177803091
NC_034179.1 26801477 AX-177958113
NC_034179.1 32017062 AX-177653475
NC_034179.1 30109111 AX-177959168
NC_034179.1 36263361 AX-178013543
NC_034179.1 32507030 AX-177742188
NC_034179.1 26466083 AX-178013992
NC_034179.1 28587270 AX-177743862
NC_034179.1 28974168 AX-177936828
NC_034179.1 28431002 AX-177739095
NC_034179.1 34366949 AX-177979798
NC_034179.1 33346945 AX-177723030
NC_034179.1 32502127 AX-169688836
NC_034179.1 32473207 AX-177718276
NC_034179.1 36614980 AX-177721619
NC_034179.1 35810641 AX-177806128
NC_034179.1 36063225 AX-169752244
NC_034179.1 36274304 AX-177722890
NC_034179.1 36282336 AX-177715261
NC_034179.1 35319493 AX-177733564
NC_034179.1 36017557 AX-177785594
NC_034179.1 34677913 AX-177805596
NC_034179.1 36686647 AX-169739651
NC_034179.1 34691685 AX-177826206
NC_034179.1 33306414 AX-177711926
NC_034179.1 35114744 AX-177803008
NC_034179.1 35225672 AX-177755467
NC_034179.1 33313953 AX-177972310
NC_034179.1 34468021 AX-177751121
NC_034179.1 35558112 AX-177989580
NC_034179.1 36247211 AX-177789705
NC_034179.1 35144121 AX-169543866
NC_034179.1 33306713 AX-177716188
NC_034179.1 36369772 AX-177794330
NC_034179.1 37378579 AX-177968475
NC_034179.1 37531056 AX-177823181
NC_034179.1 36000708 AX-177981416
NC_034179.1 36670086 AX-177669705
NC_034179.1 35136650 AX-177955617
NC_034179.1 36183873 AX-169640751
NC_034179.1 35530222 AX-177823245
NC_034179.1 36233747 AX-177728349
NC_034179.1 36655774 AX-178015061
NC_034179.1 36035375 AX-177805891
NC_034179.1 36558336 AX-177771852
NC_034179.1 36612142 AX-169543909
NC_034179.1 36663592 AX-169656751
NC_034179.1 36573454 AX-177730803
NC_034179.1 35159971 AX-177928864
NC_034179.1 36455707 AX-177790232
NC_034179.1 36372170 AX-177930765
NC_034179.1 36695288 AX-177804532
NC_034179.1 36641674 AX-177716950
NC_034179.1 36615380 AX-177939726
NC_034179.1 36801183 AX-177952500
NC_034179.1 36739672 AX-177814792
NC_034179.1 36652494 AX-169681711
NC_034179.1 38538990 AX-177998648
NC_034179.1 36764943 AX-178015260
NC_034179.1 37546389 AX-177815062
NC_034179.1 37038398 AX-177974722
NC_034179.1 36755653 AX-169626954
NC_034179.1 37256348 AX-177730004
NC_034179.1 38530815 AX-177759191
NC_034179.1 36748093 AX-177731411
NC_034179.1 37150375 AX-177979071
NC_034179.1 36711493 AX-177762698
NC_034179.1 37018435 AX-177766267
NC_034179.1 37308691 AX-177736169
NC_034179.1 37486034 AX-177759550
NC_034179.1 36989514 AX-177979165
NC_034179.1 30505854 AX-169521343
NC_034179.1 36618712 AX-177670222
NC_034179.1 30505898 AX-177926327
NC_034179.1 38081879 AX-177745610
NC_034179.1 26132569 AX-177765813
NC_034179.1 36924624 AX-177812641
NC_034179.1 37167836 AX-177979250
NC_034179.1 38948017 AX-177937823
NC_034179.1 37390666 AX-177758034
NC_034179.1 37231753 AX-177787474
NC_034179.1 30507103 AX-177819913
NC_034179.1 26139884 AX-169681210
NC_034179.1 40845400 AX-177975273
NC_034179.1 42088647 AX-177747310
NC_034179.1 34148575 AX-177748264
NC_034179.1 36210272 AX-177651670
NC_034179.1 38584308 AX-177819295
NC_034179.1 17870842 AX-177760455
NC_034179.1 11127077 AX-177954366
NC_034179.1 38806215 AX-177967943
NC_034179.1 39644901 AX-177801345
NC_034179.1 30630929 AX-177662199
NC_034179.1 39350519 AX-169629766
NC_034179.1 39800767 AX-177824825
NC_034179.1 40835770 AX-177953014
NC_034179.1 36010820 AX-177723728
NC_034179.1 34176493 AX-177949007
NC_034179.1 29180181 AX-177763495
NC_034179.1 42535519 AX-177958654
NC_034179.1 40268713 AX-177803107
NC_034179.1 34526673 AX-177807928
NC_034179.1 37278856 AX-177794930
NC_034179.1 44027024 AX-177984872
NC_034179.1 38842252 AX-177782448
NC_034179.1 38651000 AX-177764703
NC_034179.1 35593420 AX-177811080
NC_034179.1 37349721 AX-177764530
NC_034179.1 38869900 AX-169679128
NC_034179.1 40797820 AX-177657122
NC_034179.1 37211515 AX-177744789
NC_034179.1 39025140 AX-177779797
NC_034179.1 36728561 AX-178015698
NC_034179.1 38113528 AX-177724832
NC_034179.1 38306922 AX-177954596
NC_034179.1 11135529 AX-177736345
NC_034179.1 38807183 AX-177649966
NC_034179.1 42529583 AX-177724312
NC_034179.1 37616992 AX-177801337
NC_034179.1 36767203 AX-177940442
NC_034179.1 34717628 AX-177972611
NC_034179.1 24357295 AX-177683651
NC_034179.1 40770234 AX-177793930
NC_034179.1 37781029 AX-177683054
NC_034179.1 30128598 AX-177781418
NC_034179.1 28679732 AX-177658424
NC_034179.1 40762091 AX-177715655
NC_034179.1 34228339 AX-177944400
NC_034179.1 37266870 AX-177816033
NC_034179.1 36869412 AX-177789838
NC_034179.1 30192030 AX-177696944
NC_034179.1 42074169 AX-177986246
NC_034179.1 43153731 AX-178015010
NC_034179.1 43657073 AX-177712566
NC_034179.1 41865326 AX-169544095
NC_034179.1 38922689 AX-177717327
NC_034179.1 38943547 AX-177978218
NC_034179.1 37141852 AX-178014673
NC_034179.1 38557081 AX-169543982
NC_034179.1 37580923 AX-177952203
NC_034179.1 37046478 AX-177981241
NC_034179.1 37662169 AX-177809845
NC_034179.1 39358488 AX-177943185
NC_034179.1 36864870 AX-177712038
NC_034179.1 37289278 AX-177964777
NC_034179.1 36965235 AX-177765313
NC_034179.1 37421368 AX-177990527
NC_034179.1 39356053 AX-177668869
NC_034179.1 37071394 AX-177789031
NC_034179.1 37588730 AX-177794876
NC_034179.1 38889533 AX-177776827
NC_034179.1 37010346 AX-177757585
NC_034179.1 37679079 AX-177956787
NC_034179.1 37507607 AX-177741272
NC_034179.1 38425443 AX-177963037
NC_034179.1 43235133 AX-177980327
NC_034179.1 41431580 AX-178013906
NC_034179.1 37687631 AX-177981172
NC_034179.1 36819025 AX-169733627
NC_034179.1 37878360 AX-177983689
NC_034179.1 38695046 AX-177726441
NC_034179.1 37670467 AX-177966959
NC_034179.1 43389371 AX-177951501
NC_034179.1 38822519 AX-177719090
NC_034179.1 38755068 AX-177766982
NC_034179.1 39807393 AX-177928719
NC_034179.1 39389219 AX-177723791
NC_034179.1 43680606 AX-177661408
NC_034179.1 39356481 AX-177712829
NC_034179.1 40798105 AX-177667860
NC_034179.1 43799453 AX-177799228
NC_034179.1 40145196 AX-177659839
NC_034179.1 37447894 AX-177748363
NC_034179.1 37324458 AX-169746641
NC_034179.1 42425625 AX-177726004
NC_034179.1 36831133 AX-177819541
NC_034179.1 39446173 AX-177960997
NC_034179.1 37095618 AX-177803183
NC_034179.1 38025843 AX-177982562
NC_034179.1 38574107 AX-177719179
NC_034179.1 40561389 AX-178013481
NC_034179.1 37750214 AX-177793601
NC_034179.1 38919964 AX-177658851
NC_034179.1 43236075 AX-177933100
NC_034179.1 38399244 AX-177728134
NC_034179.1 38901905 AX-177966522
NC_034179.1 38355266 AX-177726522
NC_034179.1 38200690 AX-177999353
NC_034179.1 38053375 AX-177962070
NC_034179.1 37766153 AX-177953969
NC_034179.1 38466649 AX-178014483
NC_034179.1 37758700 AX-177973321
NC_034179.1 38156890 AX-177790456
NC_034179.1 39016995 AX-177822099
NC_034179.1 37826569 AX-177755583
NC_034179.1 38342480 AX-177748869
NC_034179.1 38191510 AX-177958440
NC_034179.1 38711613 AX-177798763
NC_034179.1 38571660 AX-177714157
NC_034179.1 37863139 AX-169543965
NC_034179.1 38277698 AX-177988568
NC_034179.1 37881701 AX-177946280
NC_034179.1 38821891 AX-177782479
NC_034179.1 38413928 AX-177975989
NC_034179.1 38502446 AX-177777159
NC_034179.1 38114294 AX-177788621
NC_034179.1 39408298 AX-177954880
NC_034179.1 38130007 AX-177716966
NC_034179.1 37987642 AX-177824334
NC_034179.1 38510037 AX-177973841
NC_034179.1 38047825 AX-169668102
NC_034179.1 38433100 AX-177785627
NC_034179.1 38267453 AX-177977792
NC_034179.1 38036043 AX-169615246
NC_034179.1 38728788 AX-177966139
NC_034179.1 38457726 AX-177969671
NC_034179.1 38073798 AX-177982224
NC_034179.1 38225922 AX-177975508
NC_034179.1 39570892 AX-177711455
NC_034179.1 37887437 AX-177976314
NC_034179.1 39552539 AX-169688871
NC_034179.1 40598246 AX-177961363
NC_034179.1 41370538 AX-177997907
NC_034179.1 38851136 AX-177948401
NC_034179.1 38148979 AX-177764479
NC_034179.1 39147263 AX-177821046
NC_034179.1 38834538 AX-169544000
NC_034179.1 38851421 AX-177759178
NC_034179.1 39570847 AX-177654187
NC_034179.1 40134608 AX-177934343
NC_034179.1 38775323 AX-177713187
NC_034179.1 39397924 AX-177712931
NC_034179.1 38608663 AX-177734722
NC_034179.1 38969643 AX-177809952
NC_034179.1 40996709 AX-177971864
NC_034179.1 38104031 AX-177789958
NC_034179.1 40001742 AX-177982404
NC_034179.1 38592179 AX-177992336
NC_034179.1 39675088 AX-177824131
NC_034179.1 39534832 AX-177821195
NC_034179.1 38600825 AX-177816038
NC_034179.1 39224838 AX-177781691
NC_034179.1 39400884 AX-177955333
NC_034179.1 39392869 AX-177959200
NC_034179.1 44340469 AX-177662096
NC_034179.1 38576012 AX-177779234
NC_034179.1 39623828 AX-177957552
NC_034179.1 39423091 AX-177952543
NC_034179.1 39598760 AX-177972563
NC_034179.1 40391018 AX-169544034
NC_034179.1 43454155 AX-177653454
NC_034179.1 42242322 AX-177771658
NC_034179.1 42155846 AX-177745457
NC_034179.1 44639351 AX-177953645
NC_034179.1 39690760 AX-169725082
NC_034179.1 42151398 AX-177724656
NC_034179.1 44884937 AX-177968310
NC_034179.1 39431996 AX-177752062
NC_034179.1 44893309 AX-177985184
NC_034179.1 41054569 AX-177995000
NC_034179.1 40120455 AX-177742789
NC_034179.1 39122676 AX-177998775
NC_034179.1 41658756 AX-177998934
NC_034179.1 41181635 AX-177960489
NC_034179.1 39145849 AX-177659424
NC_034179.1 43438060 AX-177945207
NC_034179.1 40253130 AX-177970698
NC_034179.1 41732212 AX-177981042
NC_034179.1 39381553 AX-177715046
NC_034179.1 40535774 AX-177761961
NC_034179.1 40451333 AX-177663518
NC_034179.1 39096654 AX-177954635
NC_034179.1 40143054 AX-177726104
NC_034179.1 41072555 AX-177761886
NC_034179.1 40220177 AX-177975280
NC_034179.1 42667337 AX-177949386
NC_034179.1 39463794 AX-177945976
NC_034179.1 39078895 AX-177983698
NC_034179.1 41044911 AX-177958219
NC_034179.1 40486049 AX-177990576
NC_034179.1 40934039 AX-177997926
NC_034179.1 39538798 AX-177722602
NC_034179.1 41006199 AX-177982616
NC_034179.1 40745457 AX-177942217
NC_034179.1 40261408 AX-177803699
NC_034179.1 42428022 AX-177717703
NC_034179.1 40493892 AX-177932396
NC_034179.1 41223043 AX-177972042
NC_034179.1 40486147 AX-177926441
NC_034179.1 40348981 AX-177958946
NC_034179.1 40873160 AX-177763756
NC_034179.1 42479345 AX-177743022
NC_034179.1 40480618 AX-177926897
NC_034179.1 39913112 AX-178014948
NC_034179.1 40375037 AX-177967869
NC_034179.1 39456448 AX-177965501
NC_034179.1 40138654 AX-177963508
NC_034179.1 43455680 AX-177661384
NC_034179.1 43253321 AX-177774119
NC_034179.1 40390172 AX-177930015
NC_034179.1 41289702 AX-177739314
NC_034179.1 39984121 AX-177784138
NC_034179.1 43066239 AX-177820484
NC_034179.1 41207734 AX-177788229
NC_034179.1 41014199 AX-169702868
NC_034179.1 40699317 AX-177954247
NC_034179.1 42189378 AX-177995055
NC_034179.1 39905707 AX-177961685
NC_034179.1 41632349 AX-177786891
NC_034179.1 40615853 AX-177986331
NC_034179.1 40356712 AX-177650616
NC_034179.1 41498252 AX-177978053
NC_034179.1 40171284 AX-177978283
NC_034179.1 41902429 AX-177981150
NC_034179.1 39489524 AX-177989601
NC_034179.1 39856150 AX-177977244
NC_034179.1 40393885 AX-177800095
NC_034179.1 39720478 AX-177997079
NC_034179.1 39890116 AX-177801118
NC_034179.1 39962610 AX-177958704
NC_034179.1 40139624 AX-177718437
NC_034179.1 40367346 AX-178000615
NC_034179.1 40337923 AX-177939159
NC_034179.1 39481108 AX-177963295
NC_034179.1 39729900 AX-177808996
NC_034179.1 40055909 AX-177730371
NC_034179.1 40141409 AX-177725812
NC_034179.1 40545432 AX-178000401
NC_034179.1 39512916 AX-177934336
NC_034179.1 40069245 AX-177781659
NC_034179.1 40301544 AX-177717287
NC_034179.1 39873221 AX-177992039
NC_034179.1 39865661 AX-177958767
NC_034179.1 39829259 AX-177733301
NC_034179.1 39631907 AX-169593936
NC_034179.1 40285677 AX-169544029
NC_034179.1 39511922 AX-177960416
NC_034179.1 40141099 AX-177658915
NC_034179.1 39710268 AX-177934256
NC_034179.1 40513404 AX-169718400
NC_034179.1 40045475 AX-177960552
NC_034179.1 40445576 AX-177930040
NC_034179.1 39840796 AX-177984868
NC_034179.1 39557455 AX-177726097
NC_034179.1 39464112 AX-177775875
NC_034179.1 39737535 AX-177955484
NC_034179.1 39542474 AX-178016307
NC_034179.1 40450641 AX-169544036
NC_034179.1 40794444 AX-177945030
NC_034179.1 42261477 AX-169631611
NC_034179.1 40751988 AX-177662399
NC_034179.1 41021968 AX-177969438
NC_034179.1 42831472 AX-177777126
NC_034179.1 41328378 AX-169544074
NC_034179.1 41170646 AX-169544064
NC_034179.1 40716218 AX-169544047
NC_034179.1 41320741 AX-177967096
NC_034179.1 40891792 AX-177945630
NC_034179.1 40993491 AX-177931066
NC_034179.1 41415626 AX-177957269
NC_034179.1 40672543 AX-177799104
NC_034179.1 43720244 AX-177984449
NC_034179.1 42238989 AX-169749141
NC_034179.1 43269876 AX-177790773
NC_034179.1 42096340 AX-177972837
NC_034179.1 40640573 AX-177806380
NC_034179.1 40956268 AX-177744214
NC_034179.1 43570018 AX-177957989
NC_034179.1 41707032 AX-177786267
NC_034179.1 42394742 AX-177667188
NC_034179.1 42467377 AX-177725096
NC_034179.1 43504928 AX-177990216
NC_034179.1 42104453 AX-177958520
NC_034179.1 42501669 AX-177780970
NC_034179.1 41859144 AX-169544094
NC_034179.1 41127057 AX-177992399
NC_034179.1 41780925 AX-177957289
NC_034179.1 42704138 AX-177967608
NC_034179.1 41197446 AX-177793624
NC_034179.1 42261080 AX-177723349
NC_034179.1 41771867 AX-177795444
NC_034179.1 40943908 AX-177931731
NC_034179.1 41741876 AX-177775013
NC_034179.1 43004707 AX-177964645
NC_034179.1 41558004 AX-178014024
NC_034179.1 41826837 AX-177966964
NC_034179.1 42467570 AX-177774977
NC_034179.1 42438569 AX-177977709
NC_034179.1 40746711 AX-177778175
NC_034179.1 42517769 AX-177934226
NC_034179.1 40987451 AX-177733120
NC_034179.1 41516892 AX-177964793
NC_034179.1 41087904 AX-177968583
NC_034179.1 42006717 AX-177962095
NC_034179.1 41149095 AX-177984770
NC_034179.1 43988124 AX-177998462
NC_034179.1 42014067 AX-177997400
NC_034179.1 42614026 AX-177967612
NC_034179.1 42987482 AX-177988199
NC_034179.1 43759164 AX-177978035
NC_034179.1 43679106 AX-169739567
NC_034179.1 42712371 AX-177742900
NC_034179.1 42208717 AX-177973093
NC_034179.1 43136016 AX-177977145
NC_034179.1 42430722 AX-177978501
NC_034179.1 44714453 AX-169544176
NC_034179.1 43120098 AX-177726781
NC_034179.1 41894805 AX-177734579
NC_034179.1 42378118 AX-177968501
NC_034179.1 42394514 AX-177718665
NC_034179.1 42290706 AX-177783526
NC_034179.1 42779992 AX-177958258
NC_034179.1 42058745 AX-177756224
NC_034179.1 41600712 AX-177975165
NC_034179.1 41809597 AX-177749114
NC_034179.1 42427965 AX-177660127
NC_034179.1 44950990 AX-177782891
NC_034179.1 42427390 AX-177666629
NC_034179.1 44230866 AX-177717202
NC_034179.1 42254540 AX-177938425
NC_034179.1 41750262 AX-177814005
NC_034179.1 42459645 AX-177820756
NC_034179.1 44778311 AX-177997333
NC_034179.1 41620599 AX-177820549
NC_034179.1 41800185 AX-177953417
NC_034179.1 42662972 AX-177745524
NC_034179.1 41640209 AX-177962779
NC_034179.1 42598158 AX-177739753
NC_034179.1 41612400 AX-177825473
NC_034179.1 43471097 AX-177990994
NC_034179.1 42969356 AX-177792612
NC_034179.1 43486118 AX-177943315
NC_034179.1 42951083 AX-169612815
NC_034179.1 43638866 AX-177717044
NC_034179.1 43344446 AX-177998188
NC_034179.1 42878183 AX-177744655
NC_034179.1 42332839 AX-177789503
NC_034179.1 43549323 AX-177980691
NC_034179.1 43335946 AX-177961691
NC_034179.1 42995908 AX-177775665
NC_034179.1 42977503 AX-177984219
NC_034179.1 43479321 AX-177964138
NC_034179.1 43606159 AX-177789303
NC_034179.1 43643273 AX-177742380
NC_034179.1 43588137 AX-177730135
NC_034179.1 41234679 AX-169641905
NC_034179.1 43882844 AX-177986998
NC_034179.1 42355696 AX-177734993
NC_034179.1 43215325 AX-169694968
NC_034179.1 43428386 AX-177984466
NC_034179.1 41536827 AX-169732541
NC_034179.1 41440428 AX-177792501
NC_034179.1 44389249 AX-177763934
NC_034179.1 41649204 AX-177965526
NC_034179.1 41475965 AX-177722788
NC_034179.1 41468752 AX-177965198
NC_034179.1 43328482 AX-177732953
NC_034179.1 43453601 AX-177711278
NC_034179.1 43743016 AX-178015216
NC_034179.1 43630380 AX-177801284
NC_034179.1 42959503 AX-177757386
NC_034179.1 43389286 AX-177974593
NC_034179.1 42727622 AX-177979293
NC_034179.1 43862682 AX-177975084
NC_034179.1 43300903 AX-177822194
NC_034179.1 44600076 AX-177979295
NC_034179.1 44770933 AX-177819055
NC_034179.1 44010861 AX-169544154
NC_034179.1 43308536 AX-177808250
NC_034179.1 43735206 AX-177783369
NC_034179.1 44194796 AX-177806964
NC_034179.1 43411293 AX-177962625
NC_034179.1 44688217 AX-177970956
NC_034179.1 43855090 AX-177995738
NC_034179.1 44149181 AX-177812065
NC_034179.1 43782153 AX-177987033
NC_034179.1 44043592 AX-177969878
NC_034179.1 43916303 AX-169604204
NC_034179.1 44314067 AX-177734451
NC_034179.1 43817230 AX-177977531
NC_034179.1 43661025 AX-177969757
NC_034179.1 43682487 AX-177710992
NC_034179.1 44103407 AX-177769938
NC_034179.1 43669461 AX-177953287
NC_034179.1 44481286 AX-177970516
NC_034179.1 43809308 AX-177982281
NC_034179.1 43924036 AX-177744176
NC_034179.1 44093377 AX-177785211
NC_034179.1 44080613 AX-169721295
NC_034179.1 44241702 AX-178014621
NC_034179.1 43932430 AX-177980710
NC_034179.1 44091401 AX-177937893
NC_034179.1 44725153 AX-177667279
NC_034179.1 44111905 AX-177770993
NC_034179.1 43957407 AX-177787695
NC_034179.1 44214992 AX-177997393
NC_034179.1 43940104 AX-177962060
NC_034179.1 43695816 AX-177953138
NC_034179.1 44051843 AX-177774403
NC_034179.1 44562459 AX-177991464
NC_034179.1 43947958 AX-169578455
NC_034179.1 43831158 AX-177713713
NC_034179.1 44223797 AX-169544158
NC_034179.1 44814984 AX-178001075
NC_034179.1 44507044 AX-177824861
NC_034179.1 44726596 AX-177731859
NC_034179.1 44491628 AX-177952734
NC_034179.1 44230174 AX-177712279
NC_034179.1 44416422 AX-177953658
NC_034179.1 44463067 AX-177947316
NC_034179.1 44677351 AX-177746281
NC_034179.1 44330923 AX-169588881
NC_034179.1 44725700 AX-169522067
NC_034179.1 44373938 AX-177796651
NC_034179.1 44378970 AX-169544161
NC_034179.1 44466380 AX-177952926
NC_034179.1 44874627 AX-169718369
NC_034179.1 44611599 AX-177818587
NC_034179.1 44717564 AX-177660747
NC_034179.1 44499162 AX-177959122
NC_034179.1 44570095 AX-177958161
NC_034179.1 44821371 AX-177941930
NC_034179.1 44971353 AX-177767295
NC_034179.1 44989831 AX-177968633
NC_034179.1 45348468 AX-169637672
NC_034179.1 45014507 AX-169544188
NC_034179.1 45034570 AX-177968987
NC_034179.1 45228618 AX-177762143
NC_034179.1 45059590 AX-177983507
NC_034179.1 45168260 AX-177791540
NC_034179.1 45093719 AX-177962236
NC_034179.1 45191056 AX-177724912
NC_034179.1 45156430 AX-177800947
NC_034179.1 45067794 AX-177971037
NC_034179.1 45332742 AX-177993974
NC_034179.1 45216112 AX-169702743
NC_034179.1 45103653 AX-177982486
NC_034179.1 45869837 AX-177751171
NC_034179.1 45236277 AX-177989924
NC_034179.1 45290420 AX-177797520
NC_034179.1 45250687 AX-177766886
NC_034179.1 45391480 AX-177787592
NC_034179.1 44184928 AX-169544157
NC_034179.1 45137422 AX-177813942
NC_034179.1 44866326 AX-177980114
NC_034179.1 45879649 AX-177954456
NC_034179.1 45668182 AX-177765877
NC_034179.1 45616322 AX-177950948
NC_034179.1 45404797 AX-177950039
NC_034179.1 45566287 AX-177943983
NC_034179.1 45715199 AX-169674114
NC_034179.1 45572392 AX-177790609
NC_034179.1 45579741 AX-177764611
NC_034179.1 45323265 AX-177743304
NC_034179.1 45527214 AX-169544209
NC_034179.1 45555140 AX-177728364
NC_034179.1 45916542 AX-177725287
NC_034179.1 45536791 AX-178000569
NC_034179.1 45770226 AX-169754321
NC_034179.1 45660224 AX-177964155
NC_034179.1 45413223 AX-177748853
NC_034179.1 45518742 AX-177966652
NC_034179.1 45455424 AX-177699500
NC_034179.1 45433885 AX-177985511
NC_034179.1 45887033 AX-177971752
NC_034179.1 45480961 AX-177961928
NC_034179.1 46249214 AX-169521981
NC_034179.1 45834066 AX-177762642
NC_034179.1 45369485 AX-169730530
NC_034179.1 45642591 AX-169635197
NC_034179.1 46259098 AX-177968322
NC_034179.1 45489055 AX-178016546
NC_034179.1 45960065 AX-177764279
NC_034179.1 46088814 AX-177789406
NC_034179.1 38602362 AX-177934853
NC_034179.1 43833303 AX-177713341
NC_034179.1 45949821 AX-177821609
NC_034179.1 45906443 AX-177967706
NC_034179.1 39324931 AX-177810625
NC_034179.1 34325008 AX-177944310
NC_034179.1 42034402 AX-177800193
NC_034179.1 46417877 AX-177972440
NC_034179.1 46249102 AX-177724796
NC_034179.1 45752019 AX-169619506
NC_034179.1 41667917 AX-177956241
NC_034179.1 42720003 AX-178014257
NC_034179.1 46425562 AX-177963514
NC_034179.1 45973423 AX-177753219
NC_034179.1 42413730 AX-178016535
NC_034179.1 46433260 AX-177960004
NC_034179.1 40708618 AX-169606594
NC_034179.1 55686018 AX-177780864
NC_034179.1 45442150 AX-169544204
NC_034179.1 46486164 AX-177814361
NC_034179.1 45340881 AX-177755884
NC_034179.1 36719335 AX-177978079
NC_034179.1 36821015 AX-177939581
NC_034179.1 46647094 AX-177957326
NC_034179.1 45685114 AX-169662496
NC_034179.1 46717413 AX-177715861
NC_034179.1 35654376 AX-177708718
NC_034179.1 43190997 AX-177825700
NC_034179.1 45193622 AX-177743836
NC_034179.1 46163527 AX-177729162
NC_034179.1 44174165 AX-177802736
NC_034179.1 46220318 AX-169696807
NC_034179.1 45511357 AX-177954515
NC_034179.1 46655307 AX-177800347
NC_034179.1 46043471 AX-177769177
NC_034179.1 46525501 AX-169544249
NC_034179.1 46034236 AX-177803629
NC_034179.1 46394057 AX-169736017
NC_034179.1 46283241 AX-177762807
NC_034179.1 46267545 AX-169633799
NC_034179.1 46657690 AX-169631165
NC_034179.1 45898134 AX-169666198
NC_034179.1 34208201 AX-177984266
NC_034179.1 46402304 AX-177960917
NC_034179.1 46386346 AX-177964613
NC_034179.1 46241291 AX-177801732
NC_034179.1 45936897 AX-177652933
NC_034179.1 46102087 AX-177788729
NC_034179.1 46172697 AX-177797639
NC_034179.1 46051015 AX-177764802
NC_034179.1 46112573 AX-177993081
NC_034179.1 45929521 AX-177723901
NC_034179.1 45497616 AX-177955536
NC_034179.1 46612026 AX-177729328
NC_034179.1 46628739 AX-177952883
NC_034179.1 46655830 AX-177667444
NC_034179.1 46549093 AX-177966967
NC_034179.1 46777832 AX-177821012
NC_034179.1 46572228 AX-177750341
NC_034179.1 46686641 AX-177749856
NC_034179.1 46541476 AX-177982727
NC_034179.1 47055906 AX-177749057
NC_034179.1 46621062 AX-177981358
NC_034179.1 46786346 AX-177754978
NC_034179.1 47374848 AX-169527515
NC_034179.1 47493618 AX-177999527
NC_034179.1 46879066 AX-177963955
NC_034179.1 46487458 AX-177939162
NC_034179.1 47395707 AX-177984920
NC_034179.1 45915770 AX-169522676
NC_034179.1 45414815 AX-177924784
NC_034179.1 45522242 AX-177926186
NC_034179.1 47928657 AX-177972055
NC_034179.1 45596175 AX-177965745
NC_034179.1 46008400 AX-177964404
NC_034179.1 46780502 AX-177934560
NC_034179.1 46303476 AX-177927071
NC_034179.1 47081453 AX-177955287
NC_034179.1 46024582 AX-177794225
NC_034179.1 46590942 AX-177969190
NC_034179.1 47284996 AX-177657041
NC_034179.1 47771512 AX-177952181
NC_034179.1 47194948 AX-177770974
NC_034179.1 47549942 AX-177753098
NC_034179.1 47326344 AX-177990899
NC_034179.1 47305346 AX-177963762
NC_034179.1 47368924 AX-177823961
NC_034179.1 47338249 AX-177808134
NC_034179.1 47214587 AX-177972707
NC_034179.1 47412495 AX-177745573
NC_034179.1 46876786 AX-177935427
NC_034179.1 47281976 AX-177649832
NC_034179.1 47284091 AX-177721857
NC_034179.1 46930139 AX-177968404
NC_034179.1 47744098 AX-177738725
NC_034179.1 47570892 AX-177785050
NC_034179.1 46972404 AX-177731420
NC_034179.1 46922324 AX-169715293
NC_034179.1 47382052 AX-177724627
NC_034179.1 46713348 AX-177757875
NC_034179.1 47511583 AX-177801117
NC_034179.1 46914418 AX-169544265
NC_034179.1 48774808 AX-177961160
NC_034179.1 47192568 AX-177928629
NC_034179.1 47830870 AX-177799739
NC_034179.1 47912435 AX-177752280
NC_034179.1 46718450 AX-177725951
NC_034179.1 47262016 AX-177728508
NC_034179.1 48054743 AX-177957735
NC_034179.1 46805906 AX-169625951
NC_034179.1 47178298 AX-177797599
NC_034179.1 46760049 AX-169544256
NC_034179.1 47442226 AX-177954835
NC_034179.1 47038663 AX-177782055
NC_034179.1 48070158 AX-177778339
NC_034179.1 48022320 AX-177981659
NC_034179.1 47284370 AX-177713393
NC_034179.1 47808534 AX-177992143
NC_034179.1 48130692 AX-177958465
NC_034179.1 48105707 AX-177957597
NC_034179.1 47152072 AX-177981024
NC_034179.1 47290679 AX-169647852
NC_034179.1 47622967 AX-177718118
NC_034179.1 47511353 AX-177702648
NC_034179.1 47284473 AX-169754633
NC_034179.1 46857551 AX-177777186
NC_034179.1 48048299 AX-169633837
NC_034179.1 47501301 AX-177764038
NC_034179.1 47351255 AX-177790812
NC_034179.1 47541460 AX-169768549
NC_034179.1 46442016 AX-177958459
NC_034179.1 47996231 AX-177981175
NC_034179.1 49180335 AX-177746724
NC_034179.1 47657773 AX-177993369
NC_034179.1 45399312 AX-177784275
NC_034179.1 48614424 AX-177977130
NC_034179.1 46150346 AX-177787201
NC_034179.1 47450036 AX-177972851
NC_034179.1 48050172 AX-177713712
NC_034179.1 48399228 AX-177955206
NC_034179.1 48274111 AX-177711805
NC_034179.1 48228980 AX-177974296
NC_034179.1 42320115 AX-177796341
NC_034179.1 48252898 AX-177729252
NC_034179.1 48622877 AX-169544304
NC_034179.1 47666803 AX-177796332
NC_034179.1 49114201 AX-177719671
NC_034179.1 47524251 AX-177786846
NC_034179.1 48078176 AX-177800860
NC_034179.1 46770149 AX-177974416
NC_034179.1 48261833 AX-169544287
NC_034179.1 48216533 AX-169589016
NC_034179.1 48819448 AX-177760899
NC_034179.1 48286601 AX-177721096
NC_034179.1 48236936 AX-177965483
NC_034179.1 48419483 AX-177715674
NC_034179.1 48424654 AX-177972134
NC_034179.1 48274503 AX-177663315
NC_034179.1 49313705 AX-177748091
NC_034179.1 48782659 AX-169682182
NC_034179.1 48419234 AX-169677680
NC_034179.1 48894770 AX-177742386
NC_034179.1 49289118 AX-177713593
NC_034179.1 48245435 AX-177963453
NC_034179.1 48902835 AX-177733042
NC_034179.1 49546702 AX-177791946
NC_034179.1 48440367 AX-177758507
NC_034179.1 49251642 AX-177743718
NC_034179.1 49353201 AX-169619766
NC_034179.1 48697636 AX-169544308
NC_034179.1 48953163 AX-177783339
NC_034179.1 48590599 AX-177967369
NC_034179.1 48640120 AX-177795413
NC_034179.1 48362879 AX-177984608
NC_034179.1 48606337 AX-169679396
NC_034179.1 48705330 AX-177730524
NC_034179.1 48721002 AX-177983760
NC_034179.1 48764005 AX-177753458
NC_034179.1 48432539 AX-177952258
NC_034179.1 48533316 AX-177960338
NC_034179.1 48415960 AX-169631942
NC_034179.1 48680936 AX-169755869
NC_034179.1 42488877 AX-177723640
NC_034179.1 48883496 AX-177981140
NC_034179.1 48756259 AX-177927300
NC_034179.1 48797054 AX-177981784
NC_034179.1 49733758 AX-177965610
NC_034179.1 49699166 AX-177803570
NC_034179.1 49583957 AX-177812933
NC_034179.1 49113961 AX-177963349
NC_034179.1 49616250 AX-177952920
NC_034179.1 48968149 AX-177723561
NC_034179.1 49171883 AX-177824500
NC_034179.1 49133043 AX-177722218
NC_034179.1 49866305 AX-177953408
NC_034179.1 48972543 AX-169619677
NC_034179.1 48931450 AX-177725677
NC_034179.1 49641688 AX-177665525
NC_034179.1 49380151 AX-177819929
NC_034179.1 47532630 AX-177741270
NC_034179.1 49763782 AX-169742921
NC_034179.1 48961149 AX-177982490
NC_034179.1 48942937 AX-177812639
NC_034179.1 49653418 AX-169701896
NC_034179.1 49790729 AX-177957208
NC_034179.1 49290724 AX-169757632
NC_034179.1 49106909 AX-177713499
NC_034179.1 49600020 AX-177978885
NC_034179.1 49071019 AX-177786890
NC_034179.1 49717265 AX-177765211
NC_034179.1 49829094 AX-169738043
NC_034179.1 47119863 AX-177776569
NC_034179.1 49936421 AX-177984459
NC_034179.1 49997297 AX-169523798
NC_034179.1 49981852 AX-177656645
NC_034179.1 49980472 AX-177655298
NC_034179.1 49494838 AX-177735528
NC_034179.1 49410087 AX-177740061
NC_034179.1 49197577 AX-177699396
NC_034179.1 45381127 AX-177978822
NC_034179.1 49633909 AX-177981884
NC_034179.1 48037658 AX-177986105
NC_034179.1 49147095 AX-177722205
NC_034179.1 48045682 AX-177733288
NC_034179.1 47702005 AX-177965293
NC_034179.1 49589976 AX-177713996
NC_034179.1 49784470 AX-177661053
NC_034179.1 49672914 AX-177960916
NC_034179.1 46807438 AX-177787386
NC_034179.1 48984736 AX-169582877
NC_034179.1 48292289 AX-177722592
NC_034179.1 49956341 AX-177968769
NC_034179.1 48471887 AX-177765001
NC_034179.1 48259200 AX-177717379
NC_034179.1 47031177 AX-177929121
NC_034179.1 49469757 AX-177741679
NC_034179.1 47064534 AX-177986856
NC_034179.1 47586087 AX-177965205
NC_034179.1 49561670 AX-177984588
NC_034179.1 49367400 AX-177977496
NC_034179.1 49889416 AX-177810194
NC_034179.1 48150291 AX-177823975
NC_034179.1 47855769 AX-177759758
NC_034179.1 48912524 AX-177953852
NC_034179.1 48380633 AX-177765244
NC_034179.1 50028448 AX-177810983
NC_034179.1 49708384 AX-177985779
NC_034179.1 48688790 AX-177819309
NC_034179.1 48665192 AX-177967864
NC_034179.1 48876167 AX-178015602
NC_034179.1 48361001 AX-177715078
NC_034179.1 48333589 AX-177966936
NC_034179.1 50020616 AX-169660590
NC_034179.1 49965187 AX-177968194
NC_034179.1 50168501 AX-169701116
NC_034179.1 50068217 AX-177761151
NC_034179.1 50105914 AX-177958100
NC_034179.1 50380181 AX-177952947
NC_034179.1 50078518 AX-177751494
NC_034179.1 50314910 AX-177725273
NC_034179.1 47280710 AX-177777309
NC_034179.1 50227702 AX-169526675
NC_034179.1 50114051 AX-177969005
NC_034179.1 50190712 AX-177961474
NC_034179.1 47921118 AX-177996329
NC_034179.1 50095167 AX-169544334
NC_034179.1 50241407 AX-178015238
NC_034179.1 48525200 AX-177992828
NC_034179.1 50248941 AX-177808855
NC_034179.1 50183114 AX-178015437
NC_034179.1 48920159 AX-177974838
NC_034179.1 50029771 AX-177658844
NC_034179.1 45349203 AX-177931840
NC_034179.1 49338898 AX-177656004
NC_034179.1 50129377 AX-169671737
NC_034179.1 50352669 AX-177981309
NC_034179.1 50207488 AX-177965433
NC_034179.1 50143326 AX-177959464
NC_034179.1 46677616 AX-177980968
NC_034179.1 47224120 AX-177771930
NC_034179.1 50555920 AX-177815273
NC_034179.1 46205723 AX-177792898
NC_034179.1 45425511 AX-177985728
NC_034179.1 50129830 AX-169676043
NC_034179.1 45798145 AX-177964653
NC_034179.1 50469375 AX-177718499
NC_034179.1 47961749 AX-177979360
NC_034179.1 46301344 AX-177743899
NC_034179.1 50425562 AX-169679277
NC_034179.1 50462160 AX-178000683
NC_034179.1 50798340 AX-178050396
NC_034179.1 50388960 AX-169660057
NC_034179.1 50522709 AX-177779433
NC_034179.1 50472365 AX-177982663
NC_034179.1 50528432 AX-169627584
NC_034179.1 50527435 AX-177716823
NC_034179.1 50545198 AX-177976235
NC_034179.1 50745613 AX-177972717
NC_034179.1 50468229 AX-177724042
NC_034179.1 50676764 AX-169623976
NC_034179.1 50530486 AX-177738306
NC_034179.1 50514963 AX-177741846
NC_034179.1 50645894 AX-177734602
NC_034179.1 49122744 AX-177715460
NC_034179.1 50691799 AX-177963725
NC_034179.1 50220196 AX-169544338
NC_034179.1 46142692 AX-169544230
NC_034179.1 50996143 AX-177720152
NC_034179.1 48657256 AX-177975522
NC_034179.1 50534833 AX-177941839
NC_034179.1 50259273 AX-169544339
NC_034179.1 50607173 AX-177663401
NC_034179.1 50668414 AX-177749040
NC_034179.1 50881845 AX-177985761
NC_034179.1 50314090 AX-177726215
NC_034179.1 50806435 AX-177997514
NC_034179.1 50870949 AX-177788509
NC_034179.1 50939053 AX-177787017
NC_034179.1 51036735 AX-177931999
NC_034179.1 50659226 AX-177969750
NC_034179.1 50974525 AX-177956541
NC_034179.1 50130096 AX-177650216
NC_034179.1 50849046 AX-177796360
NC_034179.1 50989771 AX-177982837
NC_034179.1 50836634 AX-177700450
NC_034179.1 50952327 AX-177977823
NC_034179.1 50371449 AX-177789720
NC_034179.1 50130178 AX-177648406
NC_034179.1 50684070 AX-177758612
NC_034179.1 51587838 AX-177986934
NC_034179.1 51036311 AX-177722035
NC_034179.1 51068064 AX-177988495
NC_034179.1 51015421 AX-177778302
NC_034179.1 52690977 AX-169710292
NC_034179.1 51335815 AX-177783688
NC_034179.1 51399146 AX-177973441
NC_034179.1 51124701 AX-177772167
NC_034179.1 51390203 AX-177784924
NC_034179.1 51600624 AX-169675687
NC_034179.1 51568694 AX-177805754
NC_034179.1 51601230 AX-177723194
NC_034179.1 51241139 AX-177776762
NC_034179.1 51599584 AX-177722785
NC_034179.1 51619174 AX-177754081
NC_034179.1 51193903 AX-177980199
NC_034179.1 51373621 AX-177960877
NC_034179.1 51434650 AX-177756815
NC_034179.1 51357434 AX-177648107
NC_034179.1 51627838 AX-177959583
NC_034179.1 51637545 AX-169665859
NC_034179.1 51481415 AX-177764104
NC_034179.1 51442197 AX-177768573
NC_034179.1 51229699 AX-177965681
NC_034179.1 48295146 AX-177762548
NC_034179.1 52147130 AX-177807451
NC_034179.1 51665477 AX-177733623
NC_034179.1 48507978 AX-177964928
NC_034179.1 51417648 AX-177958380
NC_034179.1 51800871 AX-177823560
NC_034179.1 51505344 AX-169572852
NC_034179.1 51291817 AX-177728335
NC_034179.1 51561107 AX-177761383
NC_034179.1 53334228 AX-169739041
NC_034179.1 52138340 AX-177974135
NC_034179.1 51578844 AX-177958914
NC_034179.1 52666347 AX-177820153
NC_034179.1 51542710 AX-169592312
NC_034179.1 51332405 AX-177648241
NC_034179.1 52733082 AX-177787454
NC_034179.1 52066458 AX-177725498
NC_034179.1 53752166 AX-177764758
NC_034179.1 51880872 AX-169528883
NC_034179.1 53728752 AX-177974760
NC_034179.1 51552591 AX-177981535
NC_034179.1 51222335 AX-169611891
NC_034179.1 54074704 AX-177990814
NC_034179.1 51305216 AX-177774718
NC_034179.1 51865220 AX-169544373
NC_034179.1 53396975 AX-169569829
NC_034179.1 52191700 AX-177817083
NC_034179.1 51638204 AX-177713804
NC_034179.1 54534932 AX-177770790
NC_034179.1 54048637 AX-177810396
NC_034179.1 51645462 AX-177823393
NC_034179.1 53381961 AX-177749458
NC_034179.1 54036595 AX-169723794
NC_034179.1 52292422 AX-177726243
NC_034179.1 54066487 AX-177727496
NC_034179.1 52271705 AX-177773663
NC_034179.1 54654256 AX-177975783
NC_034179.1 52330890 AX-177777383
NC_034179.1 51323806 AX-177744624
NC_034179.1 52325930 AX-177712906
NC_034179.1 52363836 AX-177714872
NC_034179.1 52066254 AX-177722632
NC_034179.1 52598104 AX-177684356
NC_034179.1 52457601 AX-177978667
NC_034179.1 52210643 AX-169569158
NC_034179.1 51959945 AX-177822977
NC_034179.1 52516490 AX-177962685
NC_034179.1 52295137 AX-177730237
NC_034179.1 52059793 AX-177717481
NC_034179.1 51787893 AX-177657516
NC_034179.1 52634450 AX-169603094
NC_034179.1 51788162 AX-169522195
NC_034179.1 52435312 AX-177773029
NC_034179.1 51740090 AX-177956169
NC_034179.1 52534688 AX-177978051
NC_034179.1 52469415 AX-177961129
NC_034179.1 52644555 AX-177954177
NC_034179.1 51787736 AX-177657093
NC_034179.1 52705169 AX-177733359
NC_034179.1 52228310 AX-177986918
NC_034179.1 52044482 AX-177750214
NC_034179.1 52120898 AX-177796781
NC_034179.1 51918681 AX-177732183
NC_034179.1 52547012 AX-177737898
NC_034179.1 52525637 AX-177776083
NC_034179.1 52237858 AX-169612388
NC_034179.1 52059912 AX-177776573
NC_034179.1 52068168 AX-177815849
NC_034179.1 54682441 AX-177973311
NC_034179.1 53981573 AX-177804981
NC_034179.1 53555084 AX-177971605
NC_034179.1 54238336 AX-177808676
NC_034179.1 54588556 AX-177787541
NC_034179.1 53868321 AX-169724127
NC_034179.1 53547341 AX-177735176
NC_034179.1 53394770 AX-177720528
NC_034179.1 54814724 AX-177800195
NC_034179.1 54471604 AX-177810634
NC_034179.1 53496919 AX-177777632
NC_034179.1 53795012 AX-177956933
NC_034179.1 53653959 AX-177819356
NC_034179.1 54823711 AX-177813764
NC_034179.1 52965285 AX-169722490
NC_034179.1 53115475 AX-177677304
NC_034179.1 53901948 AX-177979202
NC_034179.1 53891626 AX-177942895
NC_034179.1 52932196 AX-177788771
NC_034179.1 52739368 AX-177664429
NC_034179.1 53167675 AX-169544386
NC_034179.1 53521905 AX-169665783
NC_034179.1 54688377 AX-169544399
NC_034179.1 54551208 AX-177990400
NC_034179.1 54496101 AX-177670113
NC_034179.1 54361628 AX-177987097
NC_034179.1 53521045 AX-177660476
NC_034179.1 53786469 AX-177810697
NC_034179.1 52956254 AX-177748217
NC_034179.1 53514104 AX-177981747
NC_034179.1 54789119 AX-169653022
NC_034179.1 53426143 AX-169581885
NC_034179.1 53935317 AX-177967496
NC_034179.1 53111956 AX-177662452
NC_034179.1 52739873 AX-177718425
NC_034179.1 53090520 AX-177733774
NC_034179.1 52847383 AX-177929189
NC_034179.1 53769335 AX-177970480
NC_034179.1 52877533 AX-177660081
NC_034179.1 54632287 AX-169629083
NC_034179.1 53171039 AX-177658840
NC_034179.1 53620815 AX-177804415
NC_034179.1 54216780 AX-177964906
NC_034179.1 52947730 AX-177959753
NC_034179.1 55463897 AX-177661092
NC_034179.1 54331932 AX-177977510
NC_034179.1 52905705 AX-177810617
NC_034179.1 54692524 AX-177780826
NC_034179.1 54777169 AX-177686406
NC_034179.1 52921993 AX-177801308
NC_034179.1 54380846 AX-177998713
NC_034179.1 54344214 AX-177730000
NC_034179.1 52749578 AX-178013501
NC_034179.1 54838626 AX-177761866
NC_034179.1 53575032 AX-169656689
NC_034179.1 55085269 AX-177721628
NC_034179.1 54368982 AX-169615290
NC_034179.1 54368939 AX-177717348
NC_034179.1 54987496 AX-177995907
NC_034179.1 52841957 AX-169658400
NC_034179.1 54892305 AX-177800027
NC_034179.1 54931190 AX-177807799
NC_034179.1 53964436 AX-169703726
NC_034179.1 55187580 AX-177653494
NC_034179.1 54417365 AX-177953677
NC_034179.1 53505603 AX-177979333
NC_034179.1 54770962 AX-169527334
NC_034179.1 55275957 AX-177787849
NC_034179.1 55133275 AX-177821670
NC_034179.1 55072153 AX-177737609
NC_034179.1 55194471 AX-177808871
NC_034179.1 55439207 AX-177726116
NC_034179.1 55144395 AX-177949519
NC_034179.1 55430534 AX-177956455
NC_034179.1 55460164 AX-169595208
NC_034179.1 55215755 AX-177735583
NC_034179.1 55426192 AX-177668823
NC_034179.1 55188146 AX-177711284
NC_034179.1 55494656 AX-177656749
NC_034179.1 55624582 AX-177748636
NC_034179.1 55607921 AX-169746054
NC_034179.1 55453444 AX-177717458
NC_034179.1 54861932 AX-177807378
NC_034179.1 54761462 AX-169664667
NC_034179.1 54852443 AX-177958124
NC_034179.1 56147242 AX-177962185
NC_034179.1 55413055 AX-169522937
NC_034179.1 55187539 AX-177720902
NC_034179.1 55857494 AX-177929678
NC_034179.1 55284242 AX-177757004
NC_034179.1 55809942 AX-169570616
NC_034179.1 56121934 AX-177959063
NC_034179.1 55301847 AX-178000503
NC_034179.1 55304058 AX-177670491
NC_034179.1 55300998 AX-177722469
NC_034179.1 54922010 AX-177952864
NC_034179.1 55876697 AX-177794634
NC_034179.1 55523926 AX-177779414
NC_034179.1 51993637 AX-177817533
NC_034179.1 55885343 AX-169630183
NC_034179.1 51781286 AX-177824311
NC_034179.1 52097633 AX-177962551
NC_034179.1 51388927 AX-177724295
NC_034179.1 55748989 AX-169566259
NC_034179.1 52857540 AX-177994414
NC_034179.1 51495225 AX-177793423
NC_034179.1 51802218 AX-177929994
NC_034179.1 51773544 AX-177764883
NC_034179.1 52993804 AX-177686641
NC_034179.1 54897925 AX-177669632
NC_034179.1 51950988 AX-169651856
NC_034179.1 51682845 AX-177978250
NC_034179.1 51786957 AX-177726439
NC_034179.1 51785134 AX-177726180
NC_034179.1 54496018 AX-169646894
NC_034179.1 52128561 AX-177768039
NC_034179.1 48492255 AX-177946560
NC_034179.1 48360336 AX-169544294
NC_034179.1 52825652 AX-177728784
NC_034179.1 56492533 AX-177815693
NC_034179.1 55818493 AX-169524377
NC_034179.1 55412152 AX-177648346
NC_034179.1 55725438 AX-169571963
NC_034179.1 56085004 AX-169609954
NC_034179.1 55170923 AX-177717140
NC_034179.1 55392434 AX-177956724
NC_034179.1 57846934 AX-169625946
NC_034179.1 55818836 AX-169521648
NC_034179.1 55412204 AX-177719940
NC_034179.1 50272473 AX-177992391
NC_034179.1 55411954 AX-177668990
NC_034179.1 53603802 AX-177812014
NC_034179.1 53681908 AX-177814956
NC_034179.1 55395328 AX-177715761
NC_034179.1 53634963 AX-177816701
NC_034179.1 51049735 AX-177965675
NC_034179.1 55641220 AX-178016250
NC_034179.1 57933466 AX-178014732
NC_034179.1 50622809 AX-177968983
NC_034179.1 56555505 AX-177717989
NC_034179.1 56351138 AX-177798143
NC_034179.1 52253196 AX-177957566
NC_034179.1 56079771 AX-177765093
NC_034179.1 55659077 AX-177942780
NC_034179.1 50454353 AX-177981059
NC_034179.1 53374403 AX-177762508
NC_034179.1 55659908 AX-169707110
NC_034179.1 56690280 AX-177963534
NC_034179.1 58165117 AX-177712291
NC_034179.1 54495939 AX-177713824
NC_034179.1 53594744 AX-177961998
NC_034179.1 56773221 AX-177670424
NC_034179.1 54508115 AX-177971717
NC_034179.1 55500493 AX-169752651
NC_034179.1 55410342 AX-177954236
NC_034179.1 56313593 AX-169528460
NC_034179.1 56181455 AX-177811692
NC_034179.1 56286589 AX-177822112
NC_034179.1 52245807 AX-177973765
NC_034179.1 55252056 AX-177929142
NC_034179.1 52393239 AX-177769928
NC_034179.1 54495264 AX-177721251
NC_034179.1 56053346 AX-169577031
NC_034179.1 54038302 AX-177997748
NC_034179.1 59187942 AX-177715625
NC_034179.1 53942801 AX-169608580
NC_034179.1 54497099 AX-169544397
NC_034179.1 55463460 AX-177665083
NC_034179.1 51097399 AX-177958796
NC_034179.1 55375973 AX-177796489
NC_034179.1 56314847 AX-177937444
NC_034179.1 55091147 AX-177687935
NC_034179.1 55346127 AX-177726878
NC_034179.1 55843300 AX-177923800
NC_034179.1 55513482 AX-177773208
NC_034179.1 55168071 AX-177959570
NC_034179.1 59188388 AX-177720586
NC_034179.1 55329377 AX-177980180
NC_034179.1 54188790 AX-169666889
NC_034179.1 55551119 AX-169748423
NC_034179.1 55615858 AX-177770336
NC_034179.1 53326030 AX-177755180
NC_034179.1 54369891 AX-177662777
NC_034179.1 57573632 AX-177748131
NC_034179.1 55571105 AX-169602184
NC_034179.1 55085358 AX-177712409
NC_034179.1 55531555 AX-177820477
NC_034179.1 55826693 AX-177746812
NC_034179.1 55318042 AX-177969191
NC_034179.1 53365819 AX-177822801
NC_034179.1 55339969 AX-177958505
NC_034179.1 52741168 AX-177820858
NC_034179.1 57684433 AX-177962587
NC_034179.1 57151867 AX-177966245
NC_034179.1 53318171 AX-177928902
NC_034179.1 54571069 AX-177727135
NC_034179.1 55378561 AX-177723266
NC_034179.1 60285153 AX-177936480
NC_034179.1 59188110 AX-177715320
NC_034179.1 57588404 AX-169592630
NC_034179.1 53699485 AX-169609225
NC_034179.1 57033174 AX-178015135
NC_034179.1 58403170 AX-177718917
NC_034179.1 53927667 AX-177994332
NC_034179.1 60492014 AX-177999328
NC_034179.1 54369121 AX-177656713
NC_034179.1 57620152 AX-177973188
NC_034179.1 55633844 AX-177972742
NC_034179.1 57851069 AX-177742941
NC_034179.1 57426293 AX-177795407
NC_034179.1 56613486 AX-177667869
NC_034179.1 53314686 AX-177952655
NC_034179.1 55426271 AX-177653203
NC_034179.1 58035380 AX-177716683
NC_034179.1 56580502 AX-177978041
NC_034179.1 56528441 AX-177930567
NC_034179.1 57728655 AX-177663068
NC_034179.1 57729852 AX-177654402
NC_034179.1 57847576 AX-177667012
NC_034179.1 55815300 AX-177723955
NC_034179.1 57779917 AX-177944474
NC_034179.1 57634064 AX-177951036
NC_034179.1 56503633 AX-177966566
NC_034179.1 55843034 AX-177953847
NC_034179.1 56773555 AX-177711032
NC_034179.1 56406105 AX-177722606
NC_034179.1 56247081 AX-177812097
NC_034179.1 56395552 AX-177727927
NC_034179.1 56949051 AX-177784732
NC_034179.1 57662350 AX-177785838
NC_034179.1 57998947 AX-177727692
NC_034179.1 57698880 AX-177721285
NC_034179.1 56414281 AX-169710052
NC_034179.1 56406180 AX-177719236
NC_034179.1 58854394 AX-177942518
NC_034179.1 56387107 AX-177753873
NC_034179.1 56523957 AX-177656540
NC_034179.1 56734164 AX-177666146
NC_034179.1 57244981 AX-177659902
NC_034179.1 56512549 AX-177966327
NC_034179.1 58326228 AX-177980506
NC_034179.1 57670544 AX-177726551
NC_034179.1 57926147 AX-177814791
NC_034179.1 50167491 AX-177716219
NC_034179.1 57666230 AX-177712136
NC_034179.1 56088263 AX-177971238
NC_034179.1 62210598 AX-169670665
NC_034179.1 60663531 AX-169600155
NC_034179.1 56082529 AX-177716083
NC_034179.1 44377143 AX-177651652
NC_034179.1 42982403 AX-177948522
NC_034179.1 56218805 AX-169642295
NC_034179.1 44998321 AX-177963988
NC_034179.1 45006483 AX-177989236
NC_034179.1 56043873 AX-177725323
NC_034179.1 75772460 AX-177767325
NC_034179.1 56697724 AX-177982682
NC_034179.1 56524300 AX-177965538
NC_034179.1 56624964 AX-177949533
NC_034179.1 56361688 AX-177778308
NC_034179.1 56454091 AX-177651515
NC_034179.1 56533452 AX-177790384
NC_034179.1 56678548 AX-177935202
NC_034179.1 56681382 AX-169544430
NC_034179.1 56325311 AX-177777495
NC_034179.1 56448903 AX-177816084
NC_034179.1 56552891 AX-177822325
NC_034179.1 56505411 AX-177714232
NC_034179.1 56656327 AX-177978039
NC_034179.1 56474770 AX-177982078
NC_034179.1 56629300 AX-177774319
NC_034179.1 56264057 AX-169616796
NC_034179.1 56505215 AX-169544428
NC_034179.1 56849870 AX-177669556
NC_034179.1 56712726 AX-169544433
NC_034179.1 57724883 AX-177720609
NC_034179.1 56982060 AX-177962076
NC_034179.1 57102238 AX-177741693
NC_034179.1 57177674 AX-177807791
NC_034179.1 56812176 AX-177817852
NC_034179.1 56707328 AX-177777119
NC_034179.1 56951535 AX-177721706
NC_034179.1 56713010 AX-177668895
NC_034179.1 58038564 AX-177935693
NC_034179.1 58146397 AX-177649836
NC_034179.1 58165496 AX-177654034
NC_034179.1 58203575 AX-177979439
NC_034179.1 56914561 AX-177768386
NC_034179.1 57694236 AX-177924785
NC_034179.1 56991327 AX-177766450
NC_034179.1 57007490 AX-177985485
NC_034179.1 57243878 AX-177744995
NC_034179.1 57044849 AX-177738357
NC_034179.1 56945968 AX-177714901
NC_034179.1 57723603 AX-177960483
NC_034179.1 56823065 AX-177963711
NC_034179.1 56958755 AX-177733794
NC_034179.1 57830410 AX-177928109
NC_034179.1 56864078 AX-177961978
NC_034179.1 56855012 AX-177788370
NC_034179.1 56796935 AX-177803850
NC_034179.1 57065949 AX-177762473
NC_034179.1 57076197 AX-177730943
NC_034179.1 56890628 AX-177768518
NC_034179.1 56796059 AX-177671039
NC_034179.1 57115050 AX-177789444
NC_034179.1 57084843 AX-177770270
NC_034179.1 57449876 AX-177974480
NC_034179.1 58046351 AX-177718875
NC_034179.1 58362889 AX-169529108
NC_034179.1 57667780 AX-177717586
NC_034179.1 57892644 AX-177777720
NC_034179.1 58221420 AX-177825332
NC_034179.1 57432795 AX-177662582
NC_034179.1 57612825 AX-177963989
NC_034179.1 58033383 AX-177989322
NC_034179.1 57360920 AX-177666512
NC_034179.1 58073326 AX-177957618
NC_034179.1 58603053 AX-177753170
NC_034179.1 58170637 AX-177729390
NC_034179.1 57499457 AX-177775726
NC_034179.1 58657303 AX-177699587
NC_034179.1 59053914 AX-177656705
NC_034179.1 57992916 AX-177714158
NC_034179.1 58173563 AX-169679905
NC_034179.1 57519526 AX-177987151
NC_034179.1 58243457 AX-177929336
NC_034179.1 58982384 AX-177720316
NC_034179.1 57676705 AX-177967522
NC_034179.1 58278519 AX-169768620
NC_034179.1 57714576 AX-177725110
NC_034179.1 57355444 AX-177792738
NC_034179.1 58652639 AX-169681954
NC_034179.1 57815132 AX-178013938
NC_034179.1 57260628 AX-177714878
NC_034179.1 58041874 AX-169711656
NC_034179.1 57704835 AX-177974619
NC_034179.1 57561275 AX-177731203
NC_034179.1 58213123 AX-177957461
NC_034179.1 59027230 AX-177780505
NC_034179.1 57731303 AX-177969054
NC_034179.1 58541129 AX-177963828
NC_034179.1 58458759 AX-178014013
NC_034179.1 57749693 AX-178015242
NC_034179.1 57279918 AX-177946319
NC_034179.1 58025325 AX-177958670
NC_034179.1 57823346 AX-169606029
NC_034179.1 57645980 AX-178015188
NC_034179.1 58173805 AX-177651775
NC_034179.1 58232261 AX-177661475
NC_034179.1 57832341 AX-177984138
NC_034179.1 57466310 AX-177716876
NC_034179.1 58711033 AX-177994225
NC_034179.1 59626057 AX-177947527
NC_034179.1 58907015 AX-177681078
NC_034179.1 58085507 AX-177986854
NC_034179.1 58239852 AX-177999453
NC_034179.1 58093017 AX-177776951
NC_034179.1 58188744 AX-177676721
NC_034179.1 57992749 AX-177724800
NC_034179.1 58173336 AX-177656889
NC_034179.1 58286437 AX-178016404
NC_034179.1 58333750 AX-177962745
NC_034179.1 57871621 AX-177660232
NC_034179.1 58034614 AX-177648296
NC_034179.1 58612290 AX-177957367
NC_034179.1 57873088 AX-177820513
NC_034179.1 57916766 AX-169629936
NC_034179.1 58393362 AX-177725050
NC_034179.1 58258034 AX-169544448
NC_034179.1 57864284 AX-177972369
NC_034179.1 58703685 AX-177819351
NC_034179.1 58752841 AX-177712754
NC_034179.1 58765907 AX-177717977
NC_034179.1 58928817 AX-177811024
NC_034179.1 58737611 AX-177984090
NC_034179.1 58881475 AX-177800510
NC_034179.1 58944701 AX-177961699
NC_034179.1 58765456 AX-177714759
NC_034179.1 58833718 AX-177955604
NC_034179.1 58441961 AX-177933190
NC_034179.1 58726916 AX-169674390
NC_034179.1 58967475 AX-177658633
NC_034179.1 58620165 AX-177984543
NC_034179.1 59465727 AX-177963746
NC_034179.1 59010861 AX-169544461
NC_034179.1 58859706 AX-177984223
NC_034179.1 59012471 AX-169631547
NC_034179.1 58718417 AX-169633332
NC_034179.1 58754925 AX-177947633
NC_034179.1 58843433 AX-177958497
NC_034179.1 59371294 AX-169705596
NC_034179.1 59498192 AX-177965630
NC_034179.1 59529975 AX-178014524
NC_034179.1 58967242 AX-177958995
NC_034179.1 58959118 AX-177802355
NC_034179.1 58931949 AX-177652223
NC_034179.1 59053349 AX-177655794
NC_034179.1 59489104 AX-177814223
NC_034179.1 59677122 AX-177957761
NC_034179.1 59380719 AX-177967667
NC_034179.1 59055764 AX-177794050
NC_034179.1 58932001 AX-177712680
NC_034179.1 59738705 AX-177745606
NC_034179.1 59826419 AX-177952240
NC_034179.1 59553398 AX-177986704
NC_034179.1 59618455 AX-178013581
NC_034179.1 59653072 AX-178016343
NC_034179.1 59139967 AX-177978572
NC_034179.1 59072425 AX-177738707
NC_034179.1 59686059 AX-177757082
NC_034179.1 59767705 AX-177967242
NC_034179.1 59000068 AX-177725836
NC_034179.1 59312605 AX-178014042
NC_034179.1 59049335 AX-177721927
NC_034179.1 59636256 AX-177729194
NC_034179.1 59080872 AX-177721425
NC_034179.1 59513870 AX-177745145
NC_034179.1 59293310 AX-169526498
NC_034179.1 59474274 AX-169544473
NC_034179.1 59668498 AX-177972360
NC_034179.1 59583788 AX-177737080
NC_034179.1 59627139 AX-177736361
NC_034179.1 59177828 AX-177669959
NC_034179.1 59011801 AX-177725759
NC_034179.1 59401425 AX-177731719
NC_034179.1 59122919 AX-169648323
NC_034179.1 59660899 AX-177967232
NC_034179.1 59006800 AX-177712002
NC_034179.1 59296254 AX-177956569
NC_034179.1 59339819 AX-169587640
NC_034179.1 59323522 AX-177946584
NC_034179.1 59410275 AX-177956423
NC_034179.1 59363596 AX-177927191
NC_034179.1 58273108 AX-177724243
NC_034179.1 59324917 AX-177815453
NC_034179.1 60001518 AX-177723706
NC_034179.1 59801336 AX-177990958
NC_034179.1 59951616 AX-177958724
NC_034179.1 59905136 AX-177713660
NC_034179.1 59746070 AX-178015248
NC_034179.1 59969108 AX-177977348
NC_034179.1 59855197 AX-177810953
NC_034179.1 59977973 AX-177952753
NC_034179.1 59771107 AX-177948892
NC_034179.1 59936031 AX-177770673
NC_034179.1 59817884 AX-177986026
NC_034179.1 59187253 AX-177664742
NC_034179.1 60164214 AX-177960803
NC_034179.1 59998977 AX-169544487
NC_034183.1 47962559 AX-177669465
NC_034183.1 47967547 AX-177715089
NC_034179.1 59007227 AX-177651959
NC_034179.1 60500409 AX-177807927
NC_034179.1 59186058 AX-177665367
NC_034179.1 60387329 AX-177761625
NC_034179.1 61078762 AX-169583724
NC_034179.1 60015299 AX-177942739
NC_034179.1 60007098 AX-177813261
NC_034179.1 60014738 AX-177980002
NC_034179.1 60431184 AX-177813983
NC_034179.1 59674778 AX-177691334
NC_034179.1 59018303 AX-177739896
NC_034179.1 59351202 AX-177804136
NC_034179.1 58766808 AX-177725117
NC_034179.1 59332494 AX-177985069
NC_034183.1 47732844 AX-177741392
NC_034179.1 59063909 AX-169653053
NC_034179.1 59169574 AX-178000800
NC_034179.1 59150104 AX-177759752
NC_034179.1 59809710 AX-177979237
NC_034179.1 60856405 AX-177984019
NC_034179.1 60189038 AX-177992207
NC_034179.1 60642448 AX-177778996
NC_034179.1 59157565 AX-177988993
NC_034179.1 59868724 AX-177931067
NC_034179.1 59845081 AX-177801342
NC_034179.1 59785586 AX-177796702
NC_034179.1 60525467 AX-177724845
NC_034179.1 59722819 AX-177938959
NC_034179.1 60582083 AX-177747246
NC_034179.1 61431700 AX-177715232
NC_034179.1 60616502 AX-177784419
NC_034179.1 60823227 AX-177712589
NC_034179.1 60395504 AX-177991770
NC_034179.1 60390455 AX-177682698
NC_034179.1 61387465 AX-177748982
NC_034179.1 60551739 AX-177951137
NC_034183.1 47972039 AX-177711158
NC_034179.1 60259663 AX-177731226
NC_034179.1 60848005 AX-177980343
NC_034179.1 60414617 AX-169649788
NC_034179.1 61148753 AX-177736036
NC_034179.1 61043193 AX-177978751
NC_034179.1 60336679 AX-169576818
NC_034183.1 47845239 AX-177717368
NC_034179.1 60447173 AX-178016491
NC_034179.1 60454581 AX-177968077
NC_034179.1 60768274 AX-177982425
NC_034183.1 47898518 AX-177720616
NC_034179.1 60706948 AX-177988226
NC_034179.1 60991386 AX-177760708
NC_034179.1 60439731 AX-177971110
NC_034179.1 60672033 AX-177962466
NC_034179.1 60270511 AX-177956400
NC_034179.1 60544676 AX-177991775
NC_034179.1 60552530 AX-177980070
NC_034179.1 61053410 AX-169663377
NC_034179.1 61237677 AX-169544523
NC_034183.1 47754426 AX-177975995
NC_034179.1 61599853 AX-169601754
NC_034179.1 60908921 AX-177678588
NC_034183.1 47796551 AX-169530270
NC_034183.1 47844429 AX-177658555
NC_034179.1 61363772 AX-177997147
NC_034179.1 61848651 AX-177955086
NC_034183.1 47885533 AX-177748422
NC_034179.1 61061782 AX-177980394
NC_034179.1 60981625 AX-177731367
NC_034183.1 47890397 AX-177717490
NC_034179.1 61160462 AX-169621367
NC_034183.1 47891313 AX-177713188
NC_034183.1 47858065 AX-177749618
NC_034179.1 60931795 AX-177714767
NC_034179.1 60912983 AX-169690077
NC_034179.1 60760609 AX-177957380
NC_034183.1 47929146 AX-177792175
NC_034179.1 60948580 AX-177953776
NC_034183.1 47890769 AX-177666810
NC_034183.1 47850454 AX-177756513
NC_034179.1 60798026 AX-177961579
NC_034179.1 60916636 AX-177970091
NC_034179.1 60941031 AX-177810616
NC_034179.1 60877961 AX-177962961
NC_034179.1 61503263 AX-177725579
NC_034179.1 61498192 AX-177734694
NC_034179.1 61506283 AX-169650982
NC_034179.1 60908517 AX-177983050
NC_034179.1 61725067 AX-177656016
NC_034179.1 61502127 AX-177722948
NC_034179.1 61518991 AX-177737348
NC_034179.1 61360635 AX-177716032
NC_034179.1 61723177 AX-177723362
NC_034179.1 61503603 AX-169527023
NC_034179.1 61796086 AX-177997284
NC_034179.1 61356260 AX-177816494
NC_034179.1 61432333 AX-177809085
NC_034179.1 61526516 AX-177995572
NC_034179.1 61317807 AX-177812336
NC_034179.1 61007610 AX-177767618
NC_034179.1 61636764 AX-177794476
NC_034179.1 61808650 AX-169606969
NC_034179.1 62741285 AX-177746120
NC_034179.1 61468944 AX-177930907
NC_034179.1 61409956 AX-169581774
NC_034179.1 61716396 AX-177723024
NC_034179.1 61468881 AX-177978585
NC_034179.1 62046045 AX-177824737
NC_034179.1 49688686 AX-177771082
NC_034179.1 61373811 AX-177711426
NC_034179.1 61767191 AX-177723759
NC_034179.1 61488813 AX-178015241
NC_034179.1 61618091 AX-177930884
NC_034179.1 61415986 AX-169592469
NC_034179.1 62012688 AX-169681511
NC_034183.1 49509896 AX-177786288
NC_034183.1 49552077 AX-169771095
NC_034179.1 61533877 AX-177956768
NC_034179.1 61781166 AX-177952442
NC_034179.1 61729043 AX-177718297
NC_034179.1 48276836 AX-177958521
NC_034179.1 61478617 AX-177968078
NC_034179.1 63327564 AX-177988041
NC_034179.1 61770364 AX-177726168
NC_034179.1 61616142 AX-177999009
NC_034183.1 49554479 AX-169764750
NC_034179.1 30589875 AX-169525576
NC_034183.1 49565092 AX-177985505
NC_034183.1 49574332 AX-177743386
NC_034179.1 13609069 AX-177765588
NC_034179.1 48598095 AX-177962520
NC_034179.1 12480324 AX-177663614
NC_034179.1 12392557 AX-177949698
NC_034179.1 17949081 AX-177975485
NC_034179.1 17986892 AX-177928472
NC_034179.1 48280617 AX-169680758
NC_034179.1 45862326 AX-177986097
NC_034179.1 20746159 AX-177662603
NC_034179.1 64229936 AX-177786036
NC_034179.1 59905406 AX-177662809
NC_034179.1 12413656 AX-177984609
NC_034179.1 63337140 AX-177666278
NC_034179.1 62260767 AX-169703612
NC_034179.1 44399052 AX-177813796
NC_034179.1 58998752 AX-177807962
NC_034179.1 60156717 AX-177957441
NC_034179.1 61517232 AX-177651662
NC_034179.1 61286395 AX-177955525
NC_034179.1 61517545 AX-177939919
NC_034179.1 63336083 AX-177798583
NC_034179.1 62857903 AX-177712053
NC_034179.1 65031429 AX-177729719
NC_034179.1 64114083 AX-177823857
NC_034179.1 63446344 AX-177783259
NC_034179.1 63057069 AX-177963316
NC_034179.1 61328053 AX-177746341
NC_034179.1 59107351 AX-177806564
NC_034179.1 63369043 AX-177805689
NC_034179.1 63575926 AX-177673301
NC_034179.1 59114876 AX-169737737
NC_034179.1 61825925 AX-177664813
NC_034179.1 61881822 AX-169518941
NC_034179.1 60512618 AX-177807659
NC_034183.1 48815883 AX-169645929
NC_034183.1 51964526 AX-177655809
NC_034179.1 60482429 AX-177990180
NC_034179.1 61657313 AX-177777639
NC_034179.1 62191284 AX-177972412
NC_034179.1 61475351 AX-177923578
NC_034179.1 61882826 AX-177970031
NC_034183.1 49607572 AX-177982946
NC_034179.1 61919472 AX-177952597
NC_034179.1 61071056 AX-177978936
NC_034179.1 61087527 AX-169592656
NC_034179.1 61256775 AX-177997364
NC_034179.1 62178845 AX-169600670
NC_034183.1 49581768 AX-177972501
NC_034179.1 61344971 AX-177803531
NC_034179.1 62821617 AX-169601807
NC_034179.1 62045236 AX-177667653
NC_034179.1 62858708 AX-177667942
NC_034179.1 61729780 AX-169664484
NC_034179.1 62950029 AX-177767577
NC_034179.1 62855490 AX-177719784
NC_034179.1 61276297 AX-177746588
NC_034179.1 60940589 AX-177667225
NC_034179.1 60723871 AX-177956461
NC_034179.1 61773692 AX-169750974
NC_034179.1 61666414 AX-177814726
NC_034179.1 61954318 AX-177809421
NC_034179.1 61412031 AX-177723563
NC_034179.1 61442789 AX-177976100
NC_034179.1 61769060 AX-177701494
NC_034179.1 62173339 AX-177973654
NC_034183.1 49643364 AX-177972255
NC_034179.1 62309982 AX-177755661
NC_034179.1 64072133 AX-169567078
NC_034179.1 61757957 AX-177752002
NC_034179.1 62128975 AX-177733270
NC_034179.1 61459043 AX-177788818
NC_034179.1 62184495 AX-177726975
NC_034179.1 62046392 AX-177669295
NC_034179.1 61675558 AX-177966207
NC_034179.1 62072686 AX-177965496
NC_034179.1 62287010 AX-177982629
NC_034183.1 49615387 AX-177994893
NC_034183.1 49640423 AX-177719604
NC_034179.1 61822595 AX-177971069
NC_034179.1 62184633 AX-177724397
NC_034179.1 62181500 AX-177727568
NC_034179.1 63048851 AX-177990846
NC_034179.1 62844218 AX-169676045
NC_034179.1 63673559 AX-169579621
NC_034179.1 62384047 AX-177965006
NC_034183.1 49592236 AX-177809805
NC_034179.1 62047246 AX-177656021
NC_034179.1 63302117 AX-177778957
NC_034179.1 62470346 AX-177751353
NC_034183.1 49653240 AX-177966813
NC_034179.1 61987279 AX-177733655
NC_034179.1 63298066 AX-177712542
NC_034179.1 61393119 AX-177664423
NC_034179.1 62259729 AX-177713864
NC_034179.1 62430330 AX-177711863
NC_034179.1 63279315 AX-177966593
NC_034179.1 62442167 AX-177744197
NC_034179.1 62926397 AX-169750966
NC_034179.1 63494004 AX-177798726
NC_034183.1 49631670 AX-177925395
NC_034179.1 63018118 AX-177825326
NC_034179.1 63200329 AX-177799697
NC_034179.1 62272388 AX-177711691
NC_034179.1 61813666 AX-177737326
NC_034179.1 64868911 AX-177655941
NC_034179.1 62280706 AX-177662493
NC_034179.1 62548575 AX-169585192
NC_034179.1 61867585 AX-177942922
NC_034179.1 63974252 AX-169566010
NC_034179.1 62576445 AX-177772609
NC_034183.1 49625359 AX-177940445
NC_034179.1 63352445 AX-177694203
NC_034179.1 62513339 AX-177736928
NC_034179.1 62280912 AX-177711814
NC_034179.1 63170435 AX-177721901
NC_034179.1 63769345 AX-177813148
NC_034179.1 62328244 AX-177953271
NC_034179.1 62810290 AX-177803109
NC_034179.1 64457203 AX-177939635
NC_034179.1 62882638 AX-177784389
NC_034179.1 62508819 AX-177707689
NC_034179.1 62265468 AX-177718117
NC_034179.1 63269100 AX-169566633
NC_034179.1 63866736 AX-177930737
NC_034179.1 65078620 AX-169632915
NC_034179.1 63149897 AX-177775710
NC_034179.1 64019252 AX-177796675
NC_034179.1 63261745 AX-169571440
NC_034179.1 63229221 AX-177712928
NC_034179.1 60812953 AX-177745329
NC_034179.1 62720427 AX-177965362
NC_034179.1 64138494 AX-177737416
NC_034179.1 63617234 AX-177825012
NC_034179.1 63820473 AX-177719833
NC_034179.1 63607724 AX-177745624
NC_034179.1 62957718 AX-177812546
NC_034179.1 63387189 AX-177648063
NC_034179.1 63326544 AX-177659196
NC_034179.1 63168280 AX-177799660
NC_034179.1 63394931 AX-169606904
NC_034179.1 63129139 AX-177675251
NC_034179.1 62830157 AX-177985578
NC_034179.1 63377417 AX-177760403
NC_034179.1 64148660 AX-177783040
NC_034179.1 62791964 AX-169692578
NC_034179.1 62880865 AX-177720877
NC_034179.1 63186218 AX-177935936
NC_034179.1 63085652 AX-177755816
NC_034179.1 63628139 AX-177794933
NC_034179.1 63356261 AX-177784526
NC_034179.1 63031491 AX-177816137
NC_034179.1 63126294 AX-177765413
NC_034179.1 63170883 AX-177713511
NC_034179.1 63157931 AX-177737077
NC_034179.1 63171159 AX-177723029
NC_034179.1 63023272 AX-177726230
NC_034179.1 62726488 AX-177726783
NC_034179.1 63474957 AX-177760390
NC_034179.1 65342608 AX-177944475
NC_034179.1 63818646 AX-177963231
NC_034179.1 63806752 AX-177663722
NC_034179.1 63978453 AX-177952699
NC_034179.1 65336676 AX-177762245
NC_034179.1 63980142 AX-177944744
NC_034179.1 63401341 AX-177723141
NC_034179.1 62731099 AX-177757732
NC_034179.1 65214579 AX-177952452
NC_034179.1 64093936 AX-177825694
NC_034179.1 64101705 AX-177739856
NC_034179.1 63871245 AX-177758105
NC_034179.1 64483173 AX-177986277
NC_034179.1 64217601 AX-169639339
NC_034179.1 64193801 AX-177706166
NC_034179.1 64428449 AX-177800565
NC_034179.1 63842220 AX-177964773
NC_034179.1 64085363 AX-177963678
NC_034179.1 63935316 AX-177732269
NC_034179.1 63784900 AX-177714665
NC_034179.1 64140572 AX-177928607
NC_034179.1 64245166 AX-177961273
NC_034179.1 63975665 AX-177649323
NC_034179.1 64133258 AX-177669827
NC_034179.1 64970858 AX-177763483
NC_034179.1 64266086 AX-177749887
NC_034179.1 63943765 AX-177660209
NC_034179.1 63833634 AX-177786510
NC_034179.1 64872503 AX-169756556
NC_034179.1 63882825 AX-177764992
NC_034179.1 64891625 AX-177945629
NC_034179.1 65513850 AX-177940493
NC_034179.1 64457961 AX-177798430
NC_034179.1 63751150 AX-177821025
NC_034179.1 63749117 AX-177652881
NC_034179.1 64386698 AX-177791886
NC_034179.1 64890165 AX-177770293
NC_034179.1 64133619 AX-177652345
NC_034183.1 51594424 AX-177924078
NC_034179.1 64469196 AX-178014607
NC_034179.1 65012013 AX-169601928
NC_034183.1 51987092 AX-178015576
NC_034179.1 64275686 AX-177957916
NC_034179.1 65172746 AX-177779681
NC_034179.1 64237834 AX-169595263
NC_034179.1 64867281 AX-177656405
NC_034179.1 64420860 AX-177826086
NC_034183.1 51978609 AX-178015342
NC_034183.1 51968532 AX-177975457
NC_034179.1 65223552 AX-177985931
NC_034179.1 65164060 AX-169577184
NC_034183.1 51936583 AX-177762482
NC_034179.1 64929458 AX-177958993
NC_034183.1 51996032 AX-169597349
NC_034179.1 65190565 AX-177929574
NC_034183.1 51918405 AX-177964119
NC_034179.1 66292216 AX-169564119
NC_034179.1 65190725 AX-177811809
NC_034179.1 65496007 AX-177769476
NC_034179.1 65472459 AX-177781539
NC_034179.1 65266748 AX-177745647
NC_034179.1 65182379 AX-169576937
NC_034179.1 65481475 AX-177799247
NC_034179.1 65240516 AX-177719284
NC_034179.1 65390988 AX-169606125
NC_034179.1 65232853 AX-177750868
NC_034179.1 66518505 AX-177766421
NC_034179.1 65510937 AX-177656935
NC_034179.1 66497251 AX-177748524
NC_034179.1 66509893 AX-169579705
NC_034179.1 66536205 AX-177783790
NC_034179.1 65428824 AX-177971592
NC_034179.1 66090057 AX-177754057
NC_034179.1 65305336 AX-169527254
NC_034179.1 65347915 AX-177813569
NC_034179.1 65241468 AX-177938205
NC_034179.1 65518684 AX-177992805
NC_034179.1 65447158 AX-169597520
NC_034179.1 65083963 AX-177723142
NC_034179.1 66134104 AX-177973629
NC_034179.1 65912852 AX-169660176
NC_034179.1 66012942 AX-177788417
NC_034179.1 65528174 AX-177976745
NC_034179.1 65538104 AX-169626569
NC_034179.1 65577890 AX-177733043
NC_034179.1 66116797 AX-178014014
NC_034179.1 66285757 AX-169564170
NC_034179.1 65680898 AX-177951996
NC_034179.1 65911964 AX-169676709
NC_034179.1 65791649 AX-177976372
NC_034179.1 65948673 AX-169598440
NC_034179.1 66293556 AX-169564112
NC_034179.1 66402380 AX-177995579
NC_034179.1 65990066 AX-177796829
NC_034179.1 65939517 AX-169728736
NC_034179.1 65881258 AX-177825899
NC_034179.1 65758976 AX-169736524
NC_034179.1 66571813 AX-169700555
NC_034179.1 65890015 AX-169669251
NC_034179.1 66414450 AX-177653064
NC_034179.1 66589727 AX-177808604
NC_034179.1 65897734 AX-177993099
NC_034179.1 66003164 AX-169524737
NC_034179.1 65963876 AX-177960120
NC_034179.1 66421041 AX-169564045
NC_034179.1 65921853 AX-177729891
NC_034179.1 66183302 AX-177782610
NC_034179.1 66348603 AX-177974695
NC_034179.1 66356943 AX-177991861
NC_034179.1 66065258 AX-177789855
NC_034179.1 67411664 AX-169566832
NC_034179.1 67439321 AX-177733041
NC_034179.1 66393090 AX-177715815
NC_034179.1 67505377 AX-169634010
NC_034179.1 66164863 AX-177942222
NC_034179.1 66220300 AX-169569524
NC_034179.1 67459046 AX-177741222
NC_034179.1 71414831 AX-177795988
NC_034179.1 65373401 AX-177776336
NC_034179.1 67566292 AX-177804562
NC_034179.1 66401100 AX-177720667
NC_034179.1 67514182 AX-177781764
NC_034179.1 67582840 AX-177719712
NC_034179.1 67582977 AX-177711235
NC_034179.1 67558718 AX-177971557
NC_034179.1 66052591 AX-177770750
NC_034179.1 67381006 AX-169565371
NC_034179.1 71552436 AX-177724724
NC_034179.1 49408204 AX-177693742
NC_034179.1 67551362 AX-177758829
NC_034179.1 40822427 AX-177775266
NC_034179.1 63948559 AX-169569069
NC_034179.1 71529090 AX-177986944
NC_034179.1 27258902 AX-177762971
NC_034179.1 21448156 AX-177977439
NC_034183.1 61966817 AX-177784874
NC_034179.1 12873798 AX-177650025
NC_034179.1 76220444 AX-177811520
NC_034179.1 56722915 AX-177663493
NC_034179.1 44693179 AX-177659865
NC_034179.1 57397698 AX-177989824
NC_034179.1 8823377 AX-177717967
NC_034179.1 15495180 AX-178016556
NC_034179.1 12738836 AX-177949994
NC_034179.1 56888393 AX-177944353
NC_034179.1 60321900 AX-177653017
NC_034179.1 59277278 AX-177971935
NC_034179.1 62266149 AX-177650080
NC_034179.1 54729022 AX-177953723
NC_034179.1 10623855 AX-177650791
NC_034179.1 8822538 AX-177987971
NC_034179.1 73480912 AX-169683664
NC_034179.1 74184376 AX-177783409
NC_034183.1 57645387 AX-177657249
NC_034183.1 57944727 AX-177952325
NC_034179.1 65509358 AX-169722920
NC_034179.1 62814766 AX-177656801
NC_034179.1 10631273 AX-177664783
NC_034179.1 12886869 AX-177660416
NC_034179.1 41342382 AX-177934870
NC_034179.1 57376184 AX-177931008
NC_034179.1 35277109 AX-178015140
NC_034179.1 56945068 AX-177654024
NC_034179.1 65117378 AX-177747401
NC_034179.1 31238928 AX-177746188
NC_034179.1 51139524 AX-177980253
NC_034179.1 67851180 AX-177796016
NC_034179.1 63820383 AX-177655998
NC_034179.1 65465011 AX-177993371
NC_034179.1 65234416 AX-177924476
NC_034179.1 65755222 AX-177825485
NC_034179.1 63826321 AX-177804789
NC_034183.1 59883967 AX-177990825
NC_034183.1 57734474 AX-177765255
NC_034179.1 67851765 AX-177711360
NC_034179.1 74185826 AX-169637936
NC_034179.1 65086114 AX-177998873
NC_034179.1 73343027 AX-177747715
NC_034183.1 58010965 AX-177763882
NC_034179.1 68581858 AX-169591150
NC_034179.1 66165248 AX-169602339
NC_034179.1 68532639 AX-177743109
NC_034179.1 67657463 AX-169729357
NC_034183.1 61174094 AX-177772403
NC_034179.1 68918485 AX-177939263
NC_034179.1 67422303 AX-177971828
NC_034183.1 59706187 AX-177954622
NC_034183.1 57594303 AX-177739867
NC_034179.1 68051296 AX-177956844
NC_034179.1 65956559 AX-177983117
NC_034179.1 68013014 AX-177825202
NC_034179.1 68856464 AX-177719844
NC_034179.1 73230690 AX-177714926
NC_034179.1 66364992 AX-177785217
NC_034183.1 57402468 AX-177798846
NC_034179.1 67776464 AX-177965577
NC_034179.1 68114032 AX-177925580
NC_034183.1 58054210 AX-177722228
NC_034179.1 69842514 AX-169700066
NC_034183.1 59707868 AX-177925412
NC_034183.1 58123336 AX-177943084
NC_034183.1 57181301 AX-177702398
NC_034179.1 73224752 AX-169566247
NC_034179.1 68813125 AX-169544687
NC_034179.1 69323410 AX-177720116
NC_034179.1 69379996 AX-178000916
NC_034179.1 68839578 AX-177930360
NC_034179.1 69476607 AX-177655523
NC_034183.1 57036179 AX-177812106
NC_034179.1 69228724 AX-177721593
NC_034179.1 73081665 AX-177813412
NC_034179.1 73216019 AX-177971154
NC_034179.1 69323831 AX-177718260
NC_034179.1 72809670 AX-169544700
NC_034179.1 67587401 AX-177725813
NC_034179.1 73006168 AX-177668839
NC_034179.1 66154631 AX-177825883
NC_034179.1 65996084 AX-177722999
NC_034179.1 65084390 AX-169668275
NC_034179.1 73400310 AX-177808869
NC_034179.1 67567356 AX-177662845
NC_034179.1 68800417 AX-169691963
NC_034179.1 70484817 AX-177926496
NC_034179.1 68380969 AX-177807699
NC_034179.1 71381837 AX-177958568
NC_034183.1 58863501 AX-177939471
NC_034179.1 68641979 AX-177938773
NC_034179.1 68556057 AX-177981908
NC_034179.1 65995772 AX-177719088
NC_034183.1 61622300 AX-177702828
NC_034183.1 59480691 AX-177942925
NC_034183.1 57683769 AX-177760675
NC_034183.1 58562862 AX-177710253
NC_034179.1 74534936 AX-177689433
NC_034183.1 62224665 AX-177985106
NC_034179.1 69750285 AX-169544621
NC_034179.1 68525050 AX-169673868
NC_034179.1 68523210 AX-177718619
NC_034183.1 57048566 AX-177754844
NC_034201.1 42295853 AX-169564582
NC_034179.1 67764967 AX-177953137
NC_034183.1 57413903 AX-169736600
NC_034179.1 69222522 AX-177723394
NC_034179.1 68498815 AX-169671223
NC_034179.1 67586629 AX-177779568
NC_034183.1 57317057 AX-177972192
NC_034179.1 75156444 AX-177966488
NC_034183.1 58783379 AX-177721797
NC_034179.1 71558834 AX-177733762
NC_034183.1 58636529 AX-177766566
NC_034183.1 60479710 AX-177658210
NC_034179.1 69195888 AX-177999563
NC_034179.1 70331313 AX-177656197
NC_034179.1 75117069 AX-177656686
NC_034179.1 70408483 AX-177803292
NC_034183.1 62105452 AX-177795383
NC_034179.1 68135781 AX-177717244
NC_034183.1 59816420 AX-177794257
NC_034179.1 68218525 AX-177722331
NC_034179.1 73487510 AX-177949150
NC_034179.1 69319884 AX-177770390
NC_034179.1 76362900 AX-177689800
NC_034179.1 74747843 AX-177698304
NC_034179.1 71425616 AX-177745345
NC_034179.1 69541303 AX-177664022
NC_034183.1 61842365 AX-178000702
NC_034179.1 74138418 AX-177764755
NC_034179.1 74680602 AX-177980561
NC_034179.1 68623998 AX-169568444
NC_034183.1 57090496 AX-177736803
NC_034183.1 57982790 AX-177808941
NC_034183.1 57083088 AX-169672304
NC_034183.1 54827933 AX-177802403
NC_034179.1 71357364 AX-177788810
NC_034179.1 67543068 AX-177970399
NC_034179.1 68027799 AX-169618775
NC_034183.1 57031207 AX-177660372
NC_034179.1 68422856 AX-177986314
NC_034179.1 67679365 AX-177739857
NC_034183.1 58723163 AX-177792434
NC_034183.1 57105958 AX-177967757
NC_034179.1 67735286 AX-177767102
NC_034179.1 68589795 AX-177753695
NC_034179.1 68683507 AX-177766940
NC_034179.1 71295214 AX-177752409
NC_034183.1 57659547 AX-177961275
NC_034183.1 58792976 AX-177747208
NC_034179.1 68840598 AX-177959293
NC_034179.1 68592083 AX-177948970
NC_034179.1 71339075 AX-177990229
NC_034179.1 68806237 AX-177718531
NC_034179.1 68403559 AX-169658272
NC_034183.1 57383864 AX-177985952
NC_034179.1 70480047 AX-169766564
NC_034179.1 71433135 AX-169572591
NC_034179.1 71180826 AX-169544672
NC_034183.1 57009375 AX-169734802
NC_034179.1 68141830 AX-169681618
NC_034179.1 67711305 AX-177786081
NC_034179.1 68831364 AX-177751173
NC_034179.1 71659489 AX-178014981
NC_034183.1 57301073 AX-177809761
NC_034179.1 68742610 AX-177978758
NC_034179.1 68283251 AX-177994876
NC_034179.1 67909289 AX-169720315
NC_034179.1 68393913 AX-177972784
NC_034192.1 15934861 AX-177975121
NC_034179.1 68792267 AX-169544688
NC_034183.1 57272269 AX-177748884
NC_034179.1 71180431 AX-177942750
NC_034179.1 68694416 AX-177952276
NC_034179.1 68732369 AX-177746924
NC_034179.1 70242172 AX-177928270
NC_034179.1 68969744 AX-177800840
NC_034183.1 57286735 AX-177808965
NC_034179.1 68038510 AX-177648980
NC_034179.1 67586889 AX-169530549
NC_034179.1 68191824 AX-177971613
NC_034179.1 68433706 AX-177823336
NC_034179.1 67583632 AX-177655100
NC_034179.1 68294655 AX-177964593
NC_034179.1 68059075 AX-177819213
NC_034179.1 68414829 AX-177753243
NC_034179.1 68043284 AX-177810903
NC_034179.1 67889828 AX-177982598
NC_034179.1 68200643 AX-177965246
NC_034179.1 67755596 AX-177972242
NC_034179.1 68001835 AX-169595780
NC_034179.1 68069452 AX-169578250
NC_034179.1 67784366 AX-169544590
NC_034179.1 67799520 AX-177966231
NC_034179.1 68446978 AX-177966945
NC_034183.1 57309268 AX-177960700
NC_034179.1 68238307 AX-169528057
NC_034179.1 68534581 AX-177925602
NC_034179.1 68106173 AX-177796144
NC_034183.1 54860334 AX-169544678
NC_034179.1 68095766 AX-177781592
NC_034179.1 67960141 AX-177702574
NC_034179.1 67746798 AX-177825823
NC_034179.1 67595820 AX-177671048
NC_034179.1 68274960 AX-169630868
NC_034179.1 67694271 AX-177678116
NC_034179.1 68360459 AX-177925981
NC_034179.1 67594007 AX-177806011
NC_034179.1 68958414 AX-177743396
NC_034179.1 67588857 AX-177932556
NC_034179.1 68243783 AX-177815163
NC_034179.1 68364207 AX-177784504
NC_034179.1 68266699 AX-177653727
NC_034179.1 67862109 AX-177984415
NC_034183.1 58693992 AX-169530345
NC_034179.1 71012353 AX-177961329
NC_034179.1 68659786 AX-169587931
NC_034183.1 57363100 AX-177740364
NC_034183.1 57534938 AX-177792349
NC_034179.1 69063357 AX-177976397
NC_034183.1 57342623 AX-177957915
NC_034179.1 70964062 AX-177768749
NC_034183.1 58018205 AX-177927539
NC_034183.1 56585421 AX-177758677
NC_034179.1 71629896 AX-177778240
NC_034183.1 58138704 AX-169682865
NC_034183.1 58110608 AX-169713700
NC_034183.1 57220185 AX-169750609
NC_034183.1 57644877 AX-169766855
NC_034183.1 56545306 AX-169692658
NC_034183.1 57554971 AX-177998802
NC_034179.1 71463263 AX-177821029
NC_034183.1 58552475 AX-177808944
NC_034183.1 58669301 AX-177717697
NC_034183.1 57562304 AX-177971551
NC_034183.1 57798380 AX-169731602
NC_034179.1 68859454 AX-177981956
NC_034179.1 71583178 AX-177786868
NC_034183.1 57645246 AX-177664294
NC_034183.1 57061746 AX-177716099
NC_034179.1 68035505 AX-177813300
NC_034183.1 57366846 AX-177924698
NC_034179.1 70951466 AX-177799919
NC_034179.1 71495290 AX-177942784
NC_034183.1 57144872 AX-177726862
NC_034183.1 57115193 AX-169676222
NC_034179.1 68646185 AX-177976346
NC_034183.1 58692637 AX-177722873
NC_034183.1 56502772 AX-177716442
NC_034183.1 57786344 AX-177952063
NC_034183.1 57837470 AX-177667601
NC_034179.1 68621090 AX-177652407
NC_034179.1 70899726 AX-177715019
NC_034183.1 57546531 AX-177998840
NC_034183.1 58694051 AX-177718915
NC_034179.1 69016401 AX-177982991
NC_034179.1 69008952 AX-169756428
NC_034179.1 71037838 AX-177988357
NC_034183.1 58074153 AX-169707624
NC_034183.1 57902774 AX-177938225
NC_034183.1 57806634 AX-177730651
NC_034179.1 73207022 AX-177716384
NC_034179.1 71662333 AX-177941585
NC_034179.1 71049993 AX-177666188
NC_034183.1 57579505 AX-177764157
NC_034183.1 58148427 AX-177780127
NC_034183.1 58676032 AX-169622959
NC_034183.1 57511186 AX-178014508
NC_034179.1 69582345 AX-169584852
NC_034183.1 57704394 AX-177967401
NC_034183.1 57791224 AX-177963190
NC_034183.1 59465581 AX-177793535
NC_034183.1 63364192 AX-177931958
NC_034183.1 58366900 AX-177750012
NC_034179.1 73006256 AX-177972156
NC_034183.1 57957055 AX-177808645
NC_034183.1 57685068 AX-177935566
NC_034179.1 73123052 AX-177730542
NC_034183.1 57519392 AX-177804997
NC_034183.1 57570846 AX-169570052
NC_034183.1 57903704 AX-169714266
NC_034183.1 57918934 AX-177958615
NC_034179.1 73279244 AX-177728518
NC_034179.1 69538234 AX-169544613
NC_034183.1 58757924 AX-177773480
NC_034183.1 59411459 AX-177824568
NC_034179.1 69540810 AX-177719987
NC_034179.1 69547712 AX-177734282
NC_034183.1 57714115 AX-177727899
NC_034183.1 59949750 AX-177724341
NC_034179.1 75009994 AX-177689856
NC_034183.1 57695087 AX-177959435
NC_034183.1 58854786 AX-177757081
NC_034201.1 42373416 AX-177801197
NC_034183.1 58218919 AX-169607606
NC_034179.1 73595558 AX-177685249
NC_034183.1 58768416 AX-169681255
NC_034183.1 57780548 AX-169544649
NC_034183.1 57527253 AX-177729489
NC_034183.1 57742503 AX-177823413
NC_034183.1 59474427 AX-169589250
NC_034179.1 69399351 AX-177717864
NC_034179.1 73107041 AX-177739068
NC_034183.1 58193349 AX-177953488
NC_034179.1 74302639 AX-177753996
NC_034179.1 72756207 AX-169752116
NC_034179.1 73062940 AX-177974574
NC_034183.1 58660375 AX-177813869
NC_034179.1 73149745 AX-177745680
NC_034179.1 73245940 AX-177713311
NC_034179.1 73428456 AX-177719427
NC_034183.1 57606158 AX-177795698
NC_034183.1 58782182 AX-177724248
NC_034183.1 58771984 AX-169544635
NC_034201.1 42283746 AX-169742557
NC_034179.1 73174443 AX-177791742
NC_034179.1 74431413 AX-169604737
NC_034179.1 69800935 AX-177712940
NC_034201.1 42392608 AX-177963152
NC_034183.1 59870521 AX-177746274
NC_034183.1 58781608 AX-177657277
NC_034179.1 73567818 AX-177979720
NC_034179.1 74324181 AX-177798384
NC_034179.1 69175606 AX-169603602
NC_034183.1 58768793 AX-177722073
NC_034183.1 61648334 AX-169564343
NC_034183.1 59432010 AX-177684926
NC_034183.1 59359882 AX-177711368
NC_034183.1 59582839 AX-177659688
NC_034183.1 59784739 AX-177775102
NC_034179.1 69523311 AX-177998117
NC_034179.1 70267370 AX-169752713
NC_034179.1 70330553 AX-177655911
NC_034183.1 58895036 AX-177736175
NC_034183.1 58886079 AX-177955530
NC_034179.1 70227463 AX-177787582
NC_034183.1 59676895 AX-177716736
NC_034179.1 70284373 AX-177719640
NC_034179.1 69698052 AX-177699590
NC_034183.1 59680615 AX-177791386
NC_034179.1 69534235 AX-177675653
NC_034179.1 69733250 AX-177725652
NC_034179.1 69550987 AX-177724457
NC_034179.1 69697761 AX-169753591
NC_034179.1 69733747 AX-177972678
NC_034179.1 69734227 AX-177712910
NC_034179.1 69692518 AX-177723331
NC_034179.1 69494310 AX-177807656
NC_034179.1 69676842 AX-177715797
NC_034179.1 69467057 AX-177801283
NC_034179.1 69774113 AX-177981895
NC_034179.1 69766723 AX-177979706
NC_034179.1 69832440 AX-177792396
NC_034183.1 63497331 AX-177814025
NC_034179.1 69595876 AX-177808338
NC_034179.1 69644735 AX-177792398
NC_034179.1 69399543 AX-177716530
NC_034183.1 63675358 AX-177934138
NC_034179.1 74113144 AX-177783125
NC_034179.1 75696302 AX-177674164
NC_034179.1 73499731 AX-177737876
NC_034179.1 73409698 AX-177741444
NC_034183.1 62323155 AX-177818137
NC_034179.1 73649230 AX-177975186
NC_034183.1 61842257 AX-177701547
NC_034179.1 72872714 AX-169694772
NC_034179.1 73043541 AX-177929620
NC_034179.1 69277837 AX-177785441
NC_034179.1 73641128 AX-177797156
NC_034179.1 73589651 AX-169567418
NC_034179.1 73480607 AX-177659207
NC_034179.1 72866062 AX-177715149
NC_034179.1 75849022 AX-177969321
NC_034179.1 73166522 AX-169570337
NC_034179.1 75839534 AX-177716629
NC_034179.1 75940930 AX-177778184
NC_034179.1 75743966 AX-177926600
NC_034179.1 74270663 AX-169566798
NC_034179.1 73427470 AX-177649195
NC_034179.1 73052419 AX-178013774
NC_034179.1 73536822 AX-169576134
NC_034179.1 75234276 AX-177793357
NC_034179.1 69397122 AX-177715924
NC_034183.1 64558785 AX-177737530
NC_034179.1 69278048 AX-177935054
NC_034179.1 73632228 AX-177983030
NC_034179.1 74642298 AX-177977189
NC_034179.1 69168169 AX-177986940
NC_034179.1 72978418 AX-177806577
NC_034179.1 74468483 AX-177814842
NC_034179.1 73042842 AX-177731950
NC_034179.1 73232491 AX-177924254
NC_034179.1 72800349 AX-169630538
NC_034179.1 69295496 AX-177787780
NC_034179.1 73555531 AX-177757865
NC_034179.1 73248431 AX-177768161
NC_034179.1 69207775 AX-177996477
NC_034179.1 73096342 AX-177957110
NC_034179.1 74359331 AX-169695446
NC_034179.1 76274767 AX-177977909
NC_034183.1 62232422 AX-177758804
NC_034179.1 72750504 AX-169670960
NC_034179.1 75070013 AX-177654146
NC_034179.1 74477251 AX-177800593
NC_034179.1 69303753 AX-177794269
NC_034179.1 74515843 AX-169707468
NC_034179.1 69231777 AX-177956371
NC_034179.1 73489219 AX-169544711
NC_034179.1 69076090 AX-177712900
NC_034179.1 73480503 AX-169646277
NC_034179.1 69380193 AX-177661309
NC_034179.1 72847276 AX-177736110
NC_034179.1 74287887 AX-177723745
NC_034179.1 73240152 AX-169567483
NC_034183.1 60864756 AX-177942014
NC_034179.1 72932489 AX-169544702
NC_034179.1 74391340 AX-177728238
NC_034179.1 72865775 AX-177715195
NC_034179.1 74524639 AX-177957467
NC_034179.1 73522366 AX-177733386
NC_034183.1 63278902 AX-177822937
NC_034179.1 76275759 AX-177927269
NC_034179.1 75261025 AX-177651797
NC_034179.1 69324949 AX-177712079
NC_034183.1 63681985 AX-177735854
NC_034183.1 63306165 AX-169630500
NC_034179.1 73256025 AX-177741750
NC_034179.1 69311907 AX-177808107
NC_034183.1 63672184 AX-177965332
NC_034183.1 63611480 AX-177961164
NC_034200.1 37728170 AX-177675507
NC_034179.1 72907278 AX-177768811
NC_034179.1 48489932 AX-177977970
NC_034179.1 12695142 AX-177759574
NC_034179.1 12687163 AX-177731793
NC_034179.1 64336328 AX-177958804
NC_034183.1 63325053 AX-177789647
NC_034183.1 63394783 AX-169571398
NC_034183.1 64354924 AX-177960368
NC_034179.1 75224340 AX-169681998
NC_034179.1 75856337 AX-177796847
NC_034183.1 64846172 AX-177938379
NC_034179.1 75148155 AX-177813678
NC_034201.1 42331346 AX-177815548
NC_034183.1 63820654 AX-177974595
NC_034179.1 75064479 AX-177939177
NC_034179.1 75244143 AX-177648078
NC_034179.1 75976268 AX-177694648
NC_034179.1 76312452 AX-177694454
NC_034179.1 76303105 AX-177984289
NC_034179.1 75812003 AX-169659265
NC_034179.1 75976855 AX-169759709
NC_034179.1 76255156 AX-169578289
NC_034183.1 65017016 AX-177665548
NC_034179.1 76261259 AX-177945947
NC_034183.1 65214690 AX-177706949
NC_034183.1 65052989 AX-177650695
NC_034183.1 65045273 AX-177661859
NC_034179.1 12841786 AX-177939937
NC_034179.1 39008723 AX-177682836
NC_034179.1 76573879 AX-177791267
NC_034183.1 65017837 AX-177718023
NC_034179.1 76324540 AX-177985331
NC_034183.1 65230489 AX-177715490
NC_034200.1 37728091 AX-177958553
NC_034179.1 76697449 AX-177765232
NC_034183.1 65079822 AX-177812978
NC_034183.1 65028846 AX-177713705
NC_034175.1 63516941 AX-177752994
NC_034181.1 242632 AX-177810711
NC_034181.1 515713 AX-177991456
NC_034181.1 525941 AX-177926977
NC_034181.1 523880 AX-177979650
NC_034181.1 2897936 AX-178016298
NC_034181.1 2915396 AX-177963968
NC_034181.1 2906914 AX-177718291
NC_034181.1 569217 AX-177825822
NC_034181.1 534635 AX-177656042
NC_034181.1 765981 AX-177725671
NC_034181.1 31945 AX-177717319
NC_034181.1 2530153 AX-177959218
NC_034181.1 2457926 AX-169763965
NC_034181.1 826779 AX-177990107
NC_034181.1 5807377 AX-178000735
NC_034181.1 985596 AX-177958070
NC_034181.1 1409742 AX-177816687
NC_034176.1 65150953 AX-177957802
NC_034181.1 950550 AX-177986065
NC_034181.1 2160899 AX-177734542
NC_034181.1 869962 AX-169574453
NC_034181.1 6336996 AX-177785348
NC_034181.1 6324178 AX-177738523
NC_034181.1 6309329 AX-177979086
NC_034181.1 1428856 AX-177665160
NC_034181.1 1247756 AX-177665921
NC_034181.1 1344152 AX-177982176
NC_034181.1 1522672 AX-178015716
NC_034181.1 1328524 AX-177789769
NC_034181.1 1379459 AX-177978896
NC_034181.1 4973153 AX-177941796
NC_034181.1 1504792 AX-177712479
NC_034176.1 65004363 AX-178014790
NC_034181.1 7479259 AX-177756097
NC_034181.1 1505917 AX-177721266
NC_034181.1 1432292 AX-177976809
NC_034181.1 50858512 AX-169604610
NC_034181.1 6422737 AX-177689946
NC_034181.1 2822697 AX-177925066
NC_034181.1 1002346 AX-177775464
NC_034181.1 47553520 AX-177822077
NC_034181.1 2979036 AX-177956560
NC_034181.1 2410191 AX-177942371
NC_034181.1 36654789 AX-177958054
NC_034181.1 1910561 AX-177964213
NC_034176.1 65158397 AX-177822016
NC_034176.1 60343348 AX-177924233
NC_034181.1 3246145 AX-177769450
NC_034181.1 38518006 AX-177781069
NC_034181.1 5816589 AX-177972486
NC_034176.1 66254714 AX-177983418
NC_034181.1 8478668 AX-177963690
NC_034176.1 66315612 AX-177946789
NC_034181.1 4106217 AX-177718273
NC_034181.1 3675262 AX-177805380
NC_034181.1 10924671 AX-177942352
NC_034181.1 2881837 AX-177721363
NC_034181.1 8826628 AX-177720769
NC_034181.1 51233827 AX-177820103
NC_034181.1 6400570 AX-177771834
NC_034181.1 2882265 AX-177720134
NC_034181.1 52334655 AX-177784656
NC_034181.1 2699477 AX-177808311
NC_034181.1 808458 AX-177794486
NC_034181.1 2889779 AX-177959280
NC_034176.1 65684646 AX-177951214
NC_034181.1 12288710 AX-177810026
NC_034181.1 1696740 AX-169653126
NC_034181.1 2924057 AX-177723607
NC_034181.1 3727439 AX-177770950
NC_034181.1 2773711 AX-177775469
NC_034181.1 3392432 AX-177957703
NC_034181.1 4104875 AX-169624753
NC_034181.1 6167831 AX-177958318
NC_034181.1 3161902 AX-177978712
NC_034181.1 2715034 AX-169638859
NC_034181.1 2722807 AX-177959246
NC_034181.1 2131268 AX-177985852
NC_034181.1 1939693 AX-177806498
NC_034181.1 8544427 AX-169585186
NC_034181.1 5764243 AX-177937341
NC_034181.1 8882844 AX-177758832
NC_034181.1 8842620 AX-177796197
NC_034181.1 32718488 AX-169712350
NC_034181.1 21370015 AX-177782970
NC_034181.1 964850 AX-169558950
NC_034181.1 4645398 AX-169652379
NC_034181.1 25009968 AX-177930419
NC_034181.1 1428969 AX-177664728
NC_034181.1 7322485 AX-169667526
NC_034181.1 53567080 AX-177771974
NC_034181.1 52663755 AX-177951633
NC_034181.1 61064283 AX-177929867
NC_034181.1 1423976 AX-177819920
NC_034181.1 4851998 AX-177994223
NC_034181.1 61425244 AX-177744316
NC_034181.1 3507497 AX-177713900
NC_034176.1 65175932 AX-178013916
NC_034176.1 69307817 AX-177758778
NC_034181.1 1758741 AX-177763614
NC_034181.1 1071429 AX-177792754
NC_034181.1 17682341 AX-177823948
NC_034181.1 8488322 AX-177761702
NC_034176.1 65167141 AX-177807682
NC_034176.1 65634821 AX-177710474
NC_034181.1 4138442 AX-169680857
NC_034181.1 2639748 AX-169576216
NC_034181.1 4093912 AX-177975933
NC_034181.1 28101786 AX-177776315
NC_034181.1 27658068 AX-177933890
NC_034181.1 13050573 AX-177936116
NC_034181.1 13100440 AX-169617428
NC_034181.1 27751655 AX-177668888
NC_034181.1 38510208 AX-177660371
NC_034181.1 44695951 AX-169576489
NC_034181.1 27658167 AX-177653967
NC_034181.1 38683473 AX-177650746
NC_034181.1 44683636 AX-178016130
NC_034181.1 5061153 AX-177762274
NC_034181.1 32940364 AX-177666584
NC_034181.1 14385347 AX-177822022
NC_034181.1 32379890 AX-177648956
NC_034181.1 41564730 AX-177655422
NC_034181.1 61578419 AX-177942082
NC_034181.1 48287160 AX-177774051
NC_034181.1 12754149 AX-177680371
NC_034181.1 43775888 AX-177665527
NC_034181.1 32329407 AX-177959566
NC_034181.1 11973899 AX-177965413
NC_034181.1 36139556 AX-177957149
NC_034181.1 35884555 AX-177667719
NC_034181.1 62205252 AX-177958886
NC_034181.1 3524461 AX-177723957
NC_034181.1 25925304 AX-177739354
NC_034181.1 26120882 AX-177712425
NC_034181.1 54369927 AX-177786012
NC_034181.1 38683152 AX-177662610
NC_034181.1 49414473 AX-177724452
NC_034181.1 39241191 AX-177660096
NC_034181.1 28977166 AX-177972747
NC_034181.1 1740727 AX-177670679
NC_034181.1 1052029 AX-169621170
NC_034181.1 915788 AX-177775654
NC_034181.1 1193086 AX-177771469
NC_034181.1 1531092 AX-177726648
NC_034181.1 1560110 AX-177736117
NC_034181.1 1163651 AX-177991187
NC_034181.1 1241541 AX-169558942
NC_034181.1 928552 AX-177986505
NC_034181.1 1584312 AX-177948716
NC_034181.1 1100714 AX-177943264
NC_034176.1 69540614 AX-177712874
NC_034181.1 1235150 AX-177726990
NC_034181.1 1120466 AX-169617321
NC_034181.1 1234593 AX-177661849
NC_034181.1 1663803 AX-177746078
NC_034181.1 3376882 AX-177996135
NC_034181.1 3036476 AX-177982623
NC_034181.1 2395134 AX-169572729
NC_034181.1 3229540 AX-177820358
NC_034181.1 3959201 AX-177657543
NC_034176.1 65540438 AX-177821694
NC_034176.1 65671508 AX-177972435
NC_034181.1 2593738 AX-169668959
NC_034181.1 2413115 AX-169629833
NC_034181.1 3182540 AX-177757766
NC_034181.1 2299554 AX-177703956
NC_034181.1 4221656 AX-169572165
NC_034181.1 3653184 AX-177776343
NC_034181.1 2114038 AX-177715898
NC_034181.1 1794022 AX-178014723
NC_034181.1 2960583 AX-169558903
NC_034181.1 3488015 AX-169743880
NC_034176.1 65090162 AX-177816729
NC_034181.1 2936448 AX-177929149
NC_034181.1 2881928 AX-177664349
NC_034181.1 1832073 AX-177753006
NC_034181.1 2924787 AX-177750333
NC_034181.1 2755467 AX-177746977
NC_034181.1 2766112 AX-177985574
NC_034181.1 3075852 AX-177984388
NC_034176.1 66315571 AX-177960519
NC_034181.1 3283679 AX-177732295
NC_034181.1 1826749 AX-177719568
NC_034181.1 3863005 AX-177682283
NC_034181.1 2148460 AX-177991720
NC_034181.1 2245166 AX-177749705
NC_034181.1 2220190 AX-177812422
NC_034181.1 3488636 AX-169749304
NC_034181.1 2237518 AX-177785470
NC_034176.1 65558206 AX-177752668
NC_034181.1 2871045 AX-177753255
NC_034181.1 4184652 AX-177754101
NC_034181.1 2113051 AX-177723159
NC_034181.1 2945503 AX-169676579
NC_034181.1 1932076 AX-177745502
NC_034181.1 1902927 AX-177751634
NC_034181.1 1781803 AX-169568569
NC_034176.1 65013507 AX-177760128
NC_034181.1 2831492 AX-169558912
NC_034176.1 65603097 AX-169736267
NC_034181.1 3141339 AX-177724427
NC_034181.1 3587518 AX-177819389
NC_034181.1 4578161 AX-177668116
NC_034181.1 8702355 AX-177749127
NC_034181.1 10245761 AX-177980226
NC_034181.1 3384286 AX-177757252
NC_034181.1 13117948 AX-177963456
NC_034181.1 2740854 AX-177927481
NC_034176.1 65710454 AX-177658040
NC_034181.1 2731046 AX-177977329
NC_034181.1 7659238 AX-177968953
NC_034176.1 66412219 AX-177776605
NC_034176.1 65617782 AX-177997747
NC_034181.1 3100147 AX-177790367
NC_034181.1 5323991 AX-177652885
NC_034181.1 4789110 AX-169768121
NC_034176.1 65595524 AX-177814087
NC_034181.1 4578805 AX-169525734
NC_034181.1 4283428 AX-177777044
NC_034181.1 2630467 AX-178000844
NC_034181.1 2620552 AX-177771774
NC_034181.1 2785296 AX-177961456
NC_034181.1 4550117 AX-177975858
NC_034181.1 3028988 AX-177993754
NC_034176.1 65126415 AX-177752970
NC_034181.1 2828709 AX-177726362
NC_034181.1 4975200 AX-177962141
NC_034181.1 4576171 AX-177745386
NC_034181.1 3140899 AX-177767914
NC_034181.1 3520052 AX-177803158
NC_034176.1 65586025 AX-177805387
NC_034181.1 4102351 AX-177976019
NC_034181.1 3200021 AX-177784530
NC_034181.1 5365829 AX-177974385
NC_034181.1 13173799 AX-177975914
NC_034181.1 4742291 AX-177785713
NC_034181.1 12744575 AX-177982841
NC_034181.1 4468907 AX-177772818
NC_034181.1 5310802 AX-177943003
NC_034181.1 2840318 AX-169649173
NC_034181.1 4578107 AX-169527467
NC_034181.1 4527038 AX-177798371
NC_034181.1 4936546 AX-177805474
NC_034176.1 65713258 AX-169558926
NC_034181.1 4724609 AX-177823254
NC_034181.1 8066906 AX-177787494
NC_034181.1 4503759 AX-177771957
NC_034181.1 6190873 AX-177794512
NC_034181.1 4115496 AX-177712814
NC_034181.1 11189195 AX-177963983
NC_034181.1 4604548 AX-177794973
NC_034181.1 14930802 AX-177978932
NC_034181.1 5149520 AX-177783016
NC_034181.1 4577811 AX-169527664
NC_034176.1 62041824 AX-177718418
NC_034181.1 6089121 AX-177998228
NC_034181.1 3916173 AX-177816794
NC_034181.1 12974434 AX-177982492
NC_034181.1 6107263 AX-177977699
NC_034181.1 10299478 AX-177722673
NC_034181.1 6127380 AX-177958971
NC_034181.1 9101663 AX-177824958
NC_034181.1 4483898 AX-177742487
NC_034181.1 4114322 AX-177983710
NC_034181.1 3989619 AX-177742860
NC_034181.1 10233514 AX-177804837
NC_034181.1 4344596 AX-177688850
NC_034181.1 9585191 AX-177660551
NC_034181.1 4705857 AX-177968227
NC_034181.1 13238749 AX-177952317
NC_034181.1 5179381 AX-169673244
NC_034181.1 4591755 AX-177971188
NC_034181.1 4203882 AX-177723522
NC_034181.1 14578802 AX-177955989
NC_034181.1 7684483 AX-177792276
NC_034181.1 5316769 AX-169714149
NC_034181.1 6439194 AX-177730463
NC_034181.1 9110789 AX-177966680
NC_034181.1 6063398 AX-177786559
NC_034181.1 11737168 AX-177754023
NC_034181.1 5067847 AX-177724135
NC_034181.1 4706717 AX-177653135
NC_034181.1 8075573 AX-177968723
NC_034181.1 5256745 AX-177715935
NC_034181.1 4576537 AX-177941497
NC_034181.1 7907421 AX-177747684
NC_034181.1 5952845 AX-177725431
NC_034181.1 9026663 AX-169641195
NC_034181.1 4834598 AX-177764406
NC_034181.1 5096763 AX-169662561
NC_034181.1 7296236 AX-177935440
NC_034181.1 7631010 AX-177779815
NC_034181.1 6137082 AX-177806342
NC_034181.1 7212368 AX-177769704
NC_034181.1 6347553 AX-178016170
NC_034181.1 5225657 AX-177996122
NC_034181.1 5195433 AX-177702972
NC_034181.1 6146102 AX-177953297
NC_034181.1 5258360 AX-177987987
NC_034181.1 7081498 AX-177761858
NC_034181.1 5130965 AX-177765471
NC_034181.1 5952592 AX-177714763
NC_034181.1 4715237 AX-177987012
NC_034181.1 5128544 AX-177668749
NC_034181.1 4943958 AX-177769856
NC_034181.1 6932100 AX-169577802
NC_034181.1 7714578 AX-169616570
NC_034181.1 5552936 AX-177965349
NC_034181.1 7234299 AX-177755316
NC_034181.1 7693321 AX-177794832
NC_034181.1 4766419 AX-177764219
NC_034181.1 8859347 AX-178014609
NC_034181.1 5279908 AX-177976580
NC_034181.1 4696531 AX-169739656
NC_034181.1 5628707 AX-177712921
NC_034181.1 7435501 AX-169667225
NC_034181.1 6003832 AX-169558836
NC_034181.1 6022769 AX-177948934
NC_034181.1 4687809 AX-177960771
NC_034181.1 6291778 AX-177759412
NC_034181.1 7391732 AX-177660930
NC_034181.1 6227885 AX-177660525
NC_034181.1 4909752 AX-177967078
NC_034181.1 6217203 AX-169583643
NC_034181.1 7401211 AX-177960980
NC_034181.1 5613148 AX-177963350
NC_034181.1 7614935 AX-177740190
NC_034181.1 5037270 AX-177667467
NC_034181.1 7386139 AX-169640201
NC_034181.1 10262713 AX-177930848
NC_034181.1 8995072 AX-177755900
NC_034181.1 6915280 AX-177768850
NC_034181.1 9146215 AX-177780873
NC_034181.1 5943410 AX-177759503
NC_034181.1 5622005 AX-169587798
NC_034181.1 5822405 AX-177925774
NC_034181.1 6865515 AX-169768652
NC_034181.1 13452606 AX-177717897
NC_034181.1 5569259 AX-177971631
NC_034181.1 5726511 AX-177745232
NC_034181.1 6771731 AX-169564021
NC_034181.1 9122179 AX-177797383
NC_034181.1 11523092 AX-177712363
NC_034181.1 12286801 AX-177945620
NC_034181.1 11226258 AX-177941551
NC_034181.1 5568329 AX-169558844
NC_034181.1 13147620 AX-177807897
NC_034181.1 5868113 AX-177939942
NC_034181.1 10892199 AX-169604773
NC_034181.1 5644291 AX-177807428
NC_034181.1 6501720 AX-177979198
NC_034181.1 7334678 AX-177785546
NC_034181.1 7380033 AX-169666304
NC_034181.1 12275042 AX-177749891
NC_034181.1 6483537 AX-177768143
NC_034181.1 10498575 AX-177825046
NC_034181.1 7011969 AX-177823610
NC_034181.1 10211473 AX-169763275
NC_034181.1 10607880 AX-178013563
NC_034181.1 5799314 AX-177733013
NC_034181.1 7495585 AX-177813607
NC_034181.1 14272338 AX-177793018
NC_034181.1 8825334 AX-177722950
NC_034181.1 5561799 AX-177965396
NC_034181.1 8539087 AX-177721974
NC_034181.1 7534436 AX-177727036
NC_034181.1 8770713 AX-177957363
NC_034181.1 6037010 AX-177745260
NC_034181.1 12338015 AX-177954806
NC_034181.1 5820093 AX-177929884
NC_034181.1 5670894 AX-177780022
NC_034181.1 7387217 AX-169660395
NC_034181.1 7649828 AX-178016101
NC_034181.1 9835241 AX-177783372
NC_034181.1 8003780 AX-177953615
NC_034181.1 11789693 AX-177993272
NC_034181.1 7252733 AX-177648924
NC_034181.1 6730699 AX-177687229
NC_034181.1 7522182 AX-177955625
NC_034181.1 7513342 AX-178013894
NC_034181.1 7680011 AX-177715590
NC_034181.1 6923465 AX-177963273
NC_034181.1 6695791 AX-177820658
NC_034181.1 6889719 AX-177658825
NC_034181.1 7226531 AX-177789847
NC_034181.1 8054813 AX-177793488
NC_034181.1 8105588 AX-177738020
NC_034181.1 7516322 AX-169632834
NC_034181.1 7677740 AX-177725056
NC_034181.1 8028969 AX-177770402
NC_034181.1 7204242 AX-177777908
NC_034181.1 8030148 AX-169530789
NC_034181.1 6877116 AX-177825081
NC_034181.1 7129558 AX-177804568
NC_034181.1 7346087 AX-169600929
NC_034181.1 7679544 AX-177716829
NC_034181.1 7873445 AX-177758833
NC_034181.1 7556924 AX-177724451
NC_034181.1 7533809 AX-177712837
NC_034181.1 8177497 AX-177954004
NC_034181.1 9812776 AX-169558751
NC_034181.1 7789982 AX-177790204
NC_034181.1 11994260 AX-177984855
NC_034181.1 8513956 AX-169605670
NC_034181.1 9804611 AX-177773448
NC_034181.1 11817682 AX-177751742
NC_034181.1 11128063 AX-177975091
NC_034181.1 10933643 AX-177762421
NC_034181.1 11044230 AX-178000049
NC_034181.1 8326017 AX-177783382
NC_034181.1 10922928 AX-177954944
NC_034181.1 8334479 AX-177751210
NC_034181.1 7881981 AX-177771241
NC_034181.1 9880545 AX-177752676
NC_034181.1 8249282 AX-177962938
NC_034181.1 7824461 AX-177974579
NC_034181.1 11680588 AX-169758235
NC_034181.1 7805927 AX-177973571
NC_034181.1 9776004 AX-177996512
NC_034181.1 9570325 AX-169558758
NC_034181.1 9743954 AX-177823191
NC_034181.1 8523858 AX-177779902
NC_034181.1 10991848 AX-177722293
NC_034181.1 7932902 AX-177756865
NC_034181.1 8850669 AX-178016234
NC_034181.1 7702654 AX-178013551
NC_034181.1 12891734 AX-177801757
NC_034181.1 7817044 AX-177771827
NC_034181.1 11689814 AX-177962751
NC_034181.1 9153817 AX-169671623
NC_034181.1 7726830 AX-177790272
NC_034181.1 9847353 AX-177791080
NC_034181.1 10914233 AX-177758474
NC_034181.1 10788534 AX-177782953
NC_034181.1 9722486 AX-177943097
NC_034181.1 8177826 AX-169524268
NC_034181.1 10992642 AX-177961690
NC_034181.1 7943995 AX-177736212
NC_034181.1 13570961 AX-177741926
NC_034181.1 8719040 AX-177996774
NC_034181.1 8185658 AX-177999851
NC_034181.1 8861490 AX-177658891
NC_034181.1 9149534 AX-177930587
NC_034181.1 10970450 AX-177662178
NC_034181.1 9159908 AX-177726092
NC_034181.1 8393300 AX-177661737
NC_034181.1 9466203 AX-177927750
NC_034181.1 8731645 AX-177957539
NC_034181.1 9588196 AX-177757085
NC_034181.1 9585378 AX-177720781
NC_034181.1 9595741 AX-177959931
NC_034181.1 14976914 AX-177978369
NC_034181.1 8388081 AX-177750802
NC_034181.1 9482051 AX-177774999
NC_034181.1 8655588 AX-178015320
NC_034181.1 9621173 AX-177967806
NC_034181.1 8914110 AX-177817820
NC_034181.1 8923825 AX-177817470
NC_034181.1 9327057 AX-169668561
NC_034181.1 9331446 AX-177717939
NC_034181.1 9367598 AX-177754603
NC_034181.1 8752185 AX-177804853
NC_034181.1 9927803 AX-177776908
NC_034181.1 9554873 AX-177753257
NC_034181.1 9450339 AX-177976148
NC_034181.1 8958882 AX-169740062
NC_034181.1 9510517 AX-169693685
NC_034181.1 9209477 AX-177959675
NC_034181.1 11117228 AX-177988141
NC_034181.1 8867927 AX-169760247
NC_034181.1 8374126 AX-177741815
NC_034181.1 8647674 AX-177789295
NC_034181.1 9329292 AX-169558765
NC_034181.1 8239461 AX-178013737
NC_034181.1 11415354 AX-177975693
NC_034181.1 12479852 AX-177766635
NC_034181.1 10041902 AX-177825946
NC_034181.1 9499246 AX-177760259
NC_034181.1 8314440 AX-177983741
NC_034181.1 9760972 AX-177766422
NC_034181.1 9332477 AX-177651366
NC_034181.1 10049549 AX-177762968
NC_034181.1 9396960 AX-177825543
NC_034181.1 11005563 AX-177716665
NC_034181.1 11242644 AX-177979431
NC_034181.1 11008749 AX-177724201
NC_034181.1 9277500 AX-177993954
NC_034181.1 8498742 AX-177984044
NC_034181.1 11147038 AX-177727202
NC_034181.1 8305790 AX-177727750
NC_034181.1 9058801 AX-177786577
NC_034181.1 10623548 AX-177985607
NC_034181.1 10031875 AX-177740142
NC_034181.1 12472617 AX-177954321
NC_034181.1 8691181 AX-177772777
NC_034181.1 9940885 AX-169705848
NC_034181.1 11710626 AX-177768629
NC_034181.1 9718980 AX-177740209
NC_034181.1 11919225 AX-177970595
NC_034181.1 8502502 AX-177928513
NC_034181.1 8531185 AX-177971135
NC_034181.1 11371377 AX-177777812
NC_034181.1 12549572 AX-177758767
NC_034181.1 12716113 AX-177961663
NC_034181.1 9524043 AX-177810731
NC_034181.1 9521102 AX-177949708
NC_034181.1 8450716 AX-177780062
NC_034181.1 9003783 AX-177942799
NC_034181.1 11887590 AX-177783889
NC_034181.1 9263881 AX-177749607
NC_034181.1 10185997 AX-169735770
NC_034181.1 10283233 AX-177983426
NC_034181.1 9343286 AX-178000280
NC_034181.1 9949994 AX-177825779
NC_034181.1 10633494 AX-177976558
NC_034181.1 8574787 AX-169575633
NC_034181.1 10991151 AX-169637373
NC_034181.1 9046735 AX-177771234
NC_034181.1 10303345 AX-177971116
NC_034181.1 11149672 AX-177809600
NC_034181.1 11289086 AX-177816850
NC_034181.1 8458149 AX-177969835
NC_034181.1 11103139 AX-178000512
NC_034181.1 8434182 AX-177726096
NC_034181.1 10823383 AX-169638132
NC_034181.1 9255362 AX-177949053
NC_034181.1 9613830 AX-177965595
NC_034181.1 10529885 AX-177719410
NC_034181.1 10691709 AX-177784008
NC_034181.1 9889965 AX-177977604
NC_034181.1 10079141 AX-177985270
NC_034181.1 12070332 AX-169747503
NC_034181.1 12447925 AX-169581005
NC_034181.1 13310310 AX-177772898
NC_034181.1 12863447 AX-177934280
NC_034181.1 10113499 AX-177982115
NC_034181.1 11036025 AX-177960212
NC_034181.1 12319719 AX-177988330
NC_034181.1 12727455 AX-169757453
NC_034181.1 10895758 AX-177711366
NC_034181.1 12090801 AX-177978310
NC_034181.1 10392557 AX-169761728
NC_034181.1 12707293 AX-177740840
NC_034181.1 12795472 AX-178013791
NC_034181.1 10326840 AX-177722306
NC_034181.1 12518244 AX-177977324
NC_034181.1 10087705 AX-177788471
NC_034181.1 12297888 AX-169531956
NC_034181.1 10717349 AX-178014942
NC_034181.1 11911244 AX-177927326
NC_034181.1 9902415 AX-177962082
NC_034181.1 13256399 AX-177988938
NC_034181.1 10002818 AX-177964574
NC_034181.1 10654177 AX-177777652
NC_034181.1 11027255 AX-177731268
NC_034181.1 10010562 AX-177750136
NC_034181.1 13090066 AX-169589335
NC_034181.1 12442818 AX-169585747
NC_034181.1 10071086 AX-177740223
NC_034181.1 10087951 AX-177703107
NC_034181.1 9913140 AX-177809034
NC_034181.1 10586597 AX-177732904
NC_034181.1 10336747 AX-169522336
NC_034181.1 12188017 AX-177943729
NC_034181.1 12666098 AX-177713484
NC_034181.1 10378063 AX-177965498
NC_034181.1 13510437 AX-177826048
NC_034181.1 10034845 AX-177663564
NC_034181.1 10781154 AX-177814050
NC_034181.1 10352625 AX-177777599
NC_034181.1 11092649 AX-177985726
NC_034181.1 10566065 AX-177767054
NC_034181.1 11752532 AX-177753061
NC_034181.1 10594780 AX-177751335
NC_034181.1 12581991 AX-177983352
NC_034181.1 11844800 AX-177993477
NC_034181.1 11276792 AX-177940236
NC_034181.1 9963016 AX-177717081
NC_034181.1 12020779 AX-177954157
NC_034181.1 10479179 AX-178014195
NC_034181.1 12013175 AX-169650031
NC_034181.1 10310990 AX-177818644
NC_034181.1 10530565 AX-177825577
NC_034176.1 52799215 AX-177808703
NC_034181.1 10700114 AX-177740460
NC_034181.1 12510943 AX-169704022
NC_034181.1 12385689 AX-177950954
NC_034181.1 10645749 AX-177962679
NC_034181.1 10523396 AX-177950766
NC_034181.1 12667219 AX-177732576
NC_034181.1 10360073 AX-177822523
NC_034181.1 10340460 AX-177792576
NC_034181.1 12202647 AX-177815682
NC_034181.1 10726084 AX-169522507
NC_034181.1 12035712 AX-177822860
NC_034181.1 13622616 AX-169558671
NC_034181.1 11594464 AX-177987303
NC_034181.1 9995462 AX-177968988
NC_034181.1 10621131 AX-169649259
NC_034181.1 10722271 AX-177940554
NC_034181.1 12736945 AX-177990668
NC_034181.1 12617085 AX-177986898
NC_034181.1 13340612 AX-177925461
NC_034181.1 11911255 AX-177926834
NC_034181.1 11072677 AX-177930036
NC_034181.1 12388150 AX-177956145
NC_034181.1 10729467 AX-177648225
NC_034181.1 11878359 AX-169660094
NC_034181.1 12913142 AX-177802171
NC_034181.1 11702695 AX-177980379
NC_034181.1 12481235 AX-177672273
NC_034181.1 11671227 AX-177821577
NC_034181.1 13608965 AX-169558672
NC_034181.1 11631837 AX-177735529
NC_034181.1 13034383 AX-177729325
NC_034181.1 11880259 AX-177981346
NC_034181.1 13139879 AX-169622010
NC_034181.1 11266312 AX-177656073
NC_034181.1 11266194 AX-177659676
NC_034181.1 12872954 AX-177984237
NC_034181.1 11573254 AX-177728704
NC_034181.1 12655245 AX-178016327
NC_034181.1 11877273 AX-177711342
NC_034181.1 11836968 AX-177738000
NC_034181.1 13013770 AX-177728710
NC_034181.1 11744623 AX-177751226
NC_034181.1 11727514 AX-177997145
NC_034181.1 11907877 AX-177771135
NC_034181.1 11526598 AX-177726179
NC_034181.1 12242727 AX-177982172
NC_034181.1 11878530 AX-177720013
NC_034181.1 11986371 AX-177682034
NC_034181.1 12488017 AX-177772512
NC_034181.1 11563423 AX-177733418
NC_034181.1 13274936 AX-169597076
NC_034181.1 11529058 AX-169637988
NC_034181.1 11617548 AX-177967874
NC_034181.1 12356248 AX-177983520
NC_034181.1 11517780 AX-177997044
NC_034181.1 11264530 AX-177798514
NC_034181.1 11527121 AX-169525919
NC_034181.1 12377486 AX-177926941
NC_034181.1 11646445 AX-169558704
NC_034181.1 12464549 AX-177985544
NC_034181.1 12009057 AX-177716043
NC_034181.1 13227733 AX-177952634
NC_034181.1 11984015 AX-169687258
NC_034181.1 11537749 AX-169558711
NC_034181.1 12421424 AX-177782014
NC_034181.1 12348075 AX-177733280
NC_034181.1 12396227 AX-177805495
NC_034181.1 12771066 AX-169625088
NC_034181.1 11472561 AX-177714117
NC_034181.1 11467119 AX-177699983
NC_034181.1 12017893 AX-177723900
NC_034181.1 11719740 AX-177822003
NC_034181.1 11546861 AX-177742453
NC_034181.1 11487111 AX-177969735
NC_034181.1 13630856 AX-178014558
NC_034181.1 11911347 AX-177926136
NC_034181.1 13021389 AX-177983889
NC_034181.1 12809334 AX-169732614
NC_034181.1 12843641 AX-177759984
NC_034181.1 13771800 AX-177784591
NC_034181.1 12958196 AX-177963353
NC_034181.1 13048877 AX-177787812
NC_034181.1 13108182 AX-177824745
NC_034181.1 13056651 AX-177763001
NC_034181.1 13005471 AX-177991546
NC_034181.1 13292380 AX-177761189
NC_034181.1 12966720 AX-169558679
NC_034181.1 15050494 AX-177933812
NC_034181.1 14711587 AX-177806269
NC_034181.1 13284463 AX-169579893
NC_034181.1 14395203 AX-177726223
NC_034181.1 13372342 AX-177930437
NC_034181.1 18167015 AX-177730093
NC_034181.1 12823027 AX-177819778
NC_034181.1 13247354 AX-177777912
NC_034181.1 17035118 AX-177763633
NC_034181.1 13208526 AX-169609846
NC_034181.1 17032565 AX-169523822
NC_034181.1 13378648 AX-177800551
NC_034181.1 13188807 AX-169577306
NC_034181.1 13550983 AX-177958522
NC_034181.1 13694816 AX-177803009
NC_034181.1 18357406 AX-169751816
NC_034181.1 12949720 AX-177735606
NC_034181.1 14023035 AX-169575948
NC_034181.1 13762903 AX-177822707
NC_034181.1 13934297 AX-177993701
NC_034181.1 13711320 AX-177986448
NC_034181.1 13719530 AX-177961603
NC_034181.1 13889780 AX-177993115
NC_034181.1 15780886 AX-178014230
NC_034181.1 15389741 AX-177972752
NC_034181.1 14897494 AX-178013676
NC_034181.1 13858999 AX-177735034
NC_034181.1 15010813 AX-178016248
NC_034181.1 17248805 AX-177939769
NC_034181.1 15167662 AX-178015164
NC_034181.1 13995745 AX-177998734
NC_034181.1 15551487 AX-177941082
NC_034181.1 14847642 AX-169558639
NC_034181.1 26336580 AX-177658525
NC_034181.1 16159386 AX-177796271
NC_034181.1 27191356 AX-177927029
NC_034181.1 14171919 AX-177691818
NC_034181.1 16098131 AX-177823550
NC_034181.1 14123928 AX-169590998
NC_034181.1 14784886 AX-177759434
NC_034181.1 14424022 AX-177670232
NC_034181.1 16720889 AX-177963564
NC_034181.1 14037722 AX-169606018
NC_034181.1 14568938 AX-177964382
NC_034181.1 14305338 AX-169531375
NC_034181.1 15544510 AX-177716115
NC_034181.1 15020489 AX-169558631
NC_034181.1 14739997 AX-177669380
NC_034181.1 13944357 AX-177978240
NC_034181.1 14626711 AX-177784808
NC_034181.1 14440342 AX-177967413
NC_034181.1 14418553 AX-177967605
NC_034181.1 13986964 AX-169558667
NC_034181.1 13912970 AX-177959807
NC_034181.1 14367455 AX-177992494
NC_034181.1 14807992 AX-177984566
NC_034181.1 14003585 AX-177756294
NC_034181.1 14586291 AX-177810076
NC_034181.1 14110812 AX-169584653
NC_034181.1 14207033 AX-177789956
NC_034181.1 14036551 AX-177972882
NC_034181.1 14348082 AX-177806724
NC_034181.1 14607099 AX-169661506
NC_034181.1 14560357 AX-169596912
NC_034181.1 14065888 AX-177780717
NC_034181.1 14403084 AX-177724366
NC_034181.1 14905675 AX-177977795
NC_034181.1 14280946 AX-177649267
NC_034181.1 14831271 AX-169601418
NC_034181.1 14270608 AX-177931379
NC_034181.1 15641003 AX-177822644
NC_034181.1 14330955 AX-177655025
NC_034181.1 14349773 AX-177924857
NC_034181.1 16166805 AX-177816400
NC_034181.1 14634139 AX-177983820
NC_034181.1 14281530 AX-177726779
NC_034181.1 14673590 AX-177798223
NC_034181.1 14470020 AX-169590467
NC_034181.1 14324418 AX-169749876
NC_034181.1 14082215 AX-177825502
NC_034181.1 14316992 AX-169632407
NC_034181.1 30758817 AX-169684725
NC_034181.1 15151947 AX-177751736
NC_034181.1 16580092 AX-177711876
NC_034181.1 14429943 AX-169688262
NC_034181.1 14183331 AX-177822467
NC_034181.1 14103400 AX-177766416
NC_034181.1 14171569 AX-177772272
NC_034181.1 14793313 AX-177953089
NC_034181.1 16502025 AX-177966319
NC_034181.1 16660364 AX-177749511
NC_034181.1 14400821 AX-177991527
NC_034181.1 16688640 AX-177978063
NC_034181.1 14718927 AX-177997013
NC_034181.1 14551390 AX-178015837
NC_034181.1 15110935 AX-177813828
NC_034181.1 14371317 AX-177723789
NC_034181.1 14375012 AX-169623937
NC_034181.1 14751924 AX-177817437
NC_034181.1 14531816 AX-169580944
NC_034181.1 14462625 AX-177789264
NC_034181.1 14680955 AX-177957025
NC_034181.1 14617797 AX-177735981
NC_034181.1 14956169 AX-177792740
NC_034181.1 14726708 AX-177799527
NC_034181.1 14660695 AX-177957409
NC_034181.1 15983159 AX-177971352
NC_034181.1 16065417 AX-177927399
NC_034181.1 14877029 AX-177993925
NC_034181.1 14994145 AX-177751510
NC_034181.1 15159782 AX-177825598
NC_034181.1 14734342 AX-169585574
NC_034181.1 14427136 AX-177653312
NC_034181.1 15132484 AX-177952347
NC_034181.1 14967519 AX-169682838
NC_034181.1 15029025 AX-177795732
NC_034181.1 16135164 AX-169558599
NC_034181.1 15494967 AX-169558619
NC_034181.1 15514096 AX-177730902
NC_034181.1 15851455 AX-177709387
NC_034181.1 15256691 AX-177950007
NC_034181.1 16095191 AX-177713229
NC_034181.1 15545700 AX-177719072
NC_034181.1 15522476 AX-177968512
NC_034181.1 15649614 AX-177810024
NC_034181.1 15384436 AX-177652653
NC_034181.1 17215304 AX-177787784
NC_034181.1 15395198 AX-177669284
NC_034181.1 16214340 AX-177656174
NC_034181.1 15988429 AX-169677006
NC_034181.1 16597526 AX-177974555
NC_034181.1 15533410 AX-177821272
NC_034181.1 18876780 AX-177733876
NC_034181.1 15986701 AX-177726757
NC_034181.1 15595063 AX-177966123
NC_034181.1 18627056 AX-177740788
NC_034181.1 17000692 AX-177761298
NC_034181.1 16194651 AX-177822108
NC_034181.1 16863949 AX-177794779
NC_034181.1 15317193 AX-177978345
NC_034181.1 15364461 AX-177959798
NC_034181.1 15541577 AX-177817951
NC_034181.1 15669354 AX-177769824
NC_034181.1 15568641 AX-177756753
NC_034181.1 15618283 AX-177958117
NC_034181.1 15403081 AX-177933061
NC_034181.1 15399486 AX-177716872
NC_034181.1 17122080 AX-169585239
NC_034181.1 15862267 AX-177745113
NC_034181.1 15851308 AX-177721668
NC_034181.1 15425155 AX-169598360
NC_034181.1 15718789 AX-177964637
NC_034181.1 16204780 AX-177668215
NC_034181.1 15869805 AX-177993084
NC_034181.1 16737115 AX-177751717
NC_034181.1 15829301 AX-169570431
NC_034181.1 16859811 AX-177940522
NC_034181.1 15237989 AX-169569067
NC_034181.1 15710904 AX-177778383
NC_034181.1 15701838 AX-177995615
NC_034181.1 15283067 AX-169601143
NC_034181.1 16255831 AX-169525967
NC_034181.1 15372693 AX-177968183
NC_034181.1 16827790 AX-177953277
NC_034181.1 16954277 AX-169617465
NC_034181.1 15851811 AX-169592316
NC_034181.1 16350170 AX-177986778
NC_034181.1 15893385 AX-169716179
NC_034181.1 15852324 AX-177666545
NC_034181.1 17151439 AX-169571319
NC_034181.1 17056226 AX-178014947
NC_034181.1 17352333 AX-177714415
NC_034181.1 16265162 AX-177735793
NC_034181.1 15852157 AX-169592820
NC_034181.1 15677277 AX-177952952
NC_034181.1 17414995 AX-177799013
NC_034181.1 15778264 AX-177923966
NC_034181.1 15684647 AX-177975365
NC_034181.1 15772735 AX-169576796
NC_034181.1 17142885 AX-169742965
NC_034181.1 16837054 AX-177790082
NC_034181.1 16929199 AX-177975290
NC_034181.1 15905447 AX-177998363
NC_034181.1 15791111 AX-169569509
NC_034181.1 16186368 AX-177735908
NC_034181.1 16578346 AX-177662024
NC_034181.1 15836934 AX-169575203
NC_034181.1 16613320 AX-177938343
NC_034181.1 15885156 AX-177652929
NC_034181.1 15915540 AX-169635382
NC_034181.1 15649706 AX-177938171
NC_034181.1 16036969 AX-169698805
NC_034181.1 16577163 AX-177713897
NC_034181.1 15880749 AX-169607922
NC_034181.1 16729498 AX-177814590
NC_034181.1 15751845 AX-169617358
NC_034181.1 16680748 AX-177955618
NC_034181.1 16107218 AX-177786527
NC_034181.1 16578753 AX-177722020
NC_034181.1 17158616 AX-177725337
NC_034181.1 15989129 AX-177648528
NC_034181.1 16630840 AX-177790358
NC_034181.1 16488681 AX-177983029
NC_034181.1 16058846 AX-177790729
NC_034181.1 16524641 AX-169558589
NC_034181.1 16433387 AX-169638073
NC_034181.1 16379829 AX-177983261
NC_034181.1 16875644 AX-177746937
NC_034181.1 16704916 AX-177748731
NC_034181.1 16526618 AX-169525458
NC_034181.1 16802527 AX-169576160
NC_034181.1 16072803 AX-177719246
NC_034181.1 16538159 AX-177995356
NC_034181.1 16920844 AX-177968265
NC_034181.1 16673427 AX-177801917
NC_034181.1 16525439 AX-177787106
NC_034181.1 17065885 AX-177650778
NC_034181.1 16896442 AX-169610700
NC_034181.1 16904906 AX-177970553
NC_034181.1 16441045 AX-177793604
NC_034181.1 16961876 AX-177983879
NC_034181.1 17072937 AX-177758465
NC_034181.1 19138207 AX-177976513
NC_034181.1 18598519 AX-177756874
NC_034181.1 16449213 AX-177801820
NC_034181.1 16124014 AX-177998978
NC_034181.1 17455405 AX-177948430
NC_034181.1 16811119 AX-177989305
NC_034181.1 15934751 AX-177724917
NC_034181.1 16074957 AX-177816187
NC_034181.1 15958063 AX-169526866
NC_034181.1 16236919 AX-169616827
NC_034181.1 16151973 AX-177774512
NC_034181.1 16783524 AX-177743033
NC_034181.1 16622592 AX-177966264
NC_034181.1 16209288 AX-177970913
NC_034181.1 17470811 AX-177998576
NC_034181.1 16143124 AX-169558598
NC_034181.1 16358041 AX-169631976
NC_034181.1 16794042 AX-169748954
NC_034181.1 16116617 AX-169626947
NC_034181.1 17081542 AX-177955413
NC_034181.1 18522864 AX-177962416
NC_034181.1 15962470 AX-177961087
NC_034181.1 17091078 AX-177778211
NC_034181.1 16068467 AX-177724230
NC_034181.1 18256596 AX-177815899
NC_034181.1 25421567 AX-177653800
NC_034181.1 19614044 AX-178016288
NC_034181.1 18531203 AX-177961463
NC_034181.1 17023657 AX-169526952
NC_034181.1 17440204 AX-177969266
NC_034181.1 16912640 AX-169674276
NC_034181.1 22002702 AX-177965502
NC_034181.1 17108928 AX-169714583
NC_034181.1 17155001 AX-177659029
NC_034181.1 17199038 AX-177994314
NC_034181.1 17037665 AX-177711489
NC_034181.1 17534628 AX-177767793
NC_034181.1 17339115 AX-177959755
NC_034181.1 18810024 AX-178000715
NC_034181.1 17527679 AX-177725134
NC_034181.1 17169699 AX-177786066
NC_034181.1 18756083 AX-177746064
NC_034181.1 21486163 AX-169584557
NC_034181.1 17561427 AX-177976481
NC_034181.1 18046524 AX-177946160
NC_034181.1 17305978 AX-177969946
NC_034181.1 18413606 AX-177823994
NC_034181.1 17286636 AX-177962603
NC_034181.1 17853544 AX-177765601
NC_034181.1 17261681 AX-177966509
NC_034181.1 17185156 AX-177722143
NC_034181.1 17250175 AX-169716260
NC_034181.1 17385805 AX-169558569
NC_034181.1 17710663 AX-177744048
NC_034181.1 17585969 AX-177981662
NC_034181.1 17878771 AX-177719189
NC_034181.1 17396817 AX-177765662
NC_034181.1 19470006 AX-177791935
NC_034181.1 18347445 AX-177823840
NC_034181.1 18318535 AX-177989035
NC_034181.1 19252887 AX-177699147
NC_034181.1 18685684 AX-177801964
NC_034181.1 17346472 AX-177955652
NC_034181.1 17796229 AX-177985515
NC_034181.1 18293513 AX-169585778
NC_034181.1 18038235 AX-177959045
NC_034181.1 18137271 AX-177960180
NC_034181.1 19204718 AX-177926524
NC_034181.1 17947321 AX-177787426
NC_034181.1 18193555 AX-177939289
NC_034181.1 17849464 AX-169558554
NC_034181.1 18842728 AX-177932113
NC_034181.1 19404315 AX-177971398
NC_034181.1 18158551 AX-177999488
NC_034181.1 17527526 AX-177662726
NC_034181.1 18415830 AX-177725696
NC_034181.1 18145489 AX-177776492
NC_034181.1 17503782 AX-177938132
NC_034181.1 17479817 AX-177785817
NC_034181.1 17553132 AX-177953331
NC_034181.1 17602109 AX-177983502
NC_034181.1 17922510 AX-177768852
NC_034181.1 17609588 AX-177979350
NC_034181.1 17971704 AX-177969308
NC_034181.1 17668283 AX-177649759
NC_034181.1 17659017 AX-177822156
NC_034181.1 17760698 AX-177979774
NC_034181.1 17874994 AX-178014316
NC_034181.1 18354786 AX-177719032
NC_034181.1 18193483 AX-177966156
NC_034181.1 18030490 AX-177998441
NC_034181.1 18325934 AX-177805383
NC_034181.1 18056427 AX-169655784
NC_034181.1 18099085 AX-169558550
NC_034181.1 18414790 AX-177723787
NC_034181.1 18494524 AX-177725760
NC_034181.1 18506079 AX-169525843
NC_034181.1 18176651 AX-177779296
NC_034181.1 18301640 AX-177973806
NC_034181.1 18380821 AX-177657727
NC_034181.1 18221760 AX-177984091
NC_034181.1 20138597 AX-177766993
NC_034181.1 18487421 AX-177727484
NC_034181.1 18077343 AX-169636099
NC_034181.1 26820437 AX-177955327
NC_034181.1 18247585 AX-177937922
NC_034181.1 18450910 AX-177996908
NC_034181.1 18472196 AX-177998186
NC_034181.1 18496774 AX-169631265
NC_034181.1 27450231 AX-177738299
NC_034181.1 18693846 AX-177999500
NC_034181.1 18884956 AX-177753140
NC_034181.1 18458787 AX-177794355
NC_034181.1 18399979 AX-177970211
NC_034181.1 19655509 AX-177819883
NC_034181.1 18513609 AX-177825432
NC_034181.1 19647822 AX-177650076
NC_034181.1 18902375 AX-177701529
NC_034181.1 20254436 AX-177966395
NC_034181.1 18800517 AX-177987706
NC_034181.1 38429709 AX-177812943
NC_034181.1 19647693 AX-177720818
NC_034181.1 21532553 AX-177999901
NC_034181.1 19128691 AX-177819033
NC_034181.1 18414725 AX-177717581
NC_034181.1 18733154 AX-177954926
NC_034181.1 45487769 AX-177752289
NC_034181.1 53408676 AX-169734602
NC_034181.1 17568954 AX-177761787
NC_034181.1 18863851 AX-177819760
NC_034181.1 18540190 AX-177977477
NC_034181.1 19054247 AX-177744089
NC_034181.1 19074326 AX-177755979
NC_034181.1 19667571 AX-177753477
NC_034181.1 18771240 AX-177760786
NC_034181.1 18744725 AX-177939724
NC_034181.1 18710011 AX-177968117
NC_034181.1 18827207 AX-177960592
NC_034181.1 18655620 AX-177971185
NC_034181.1 19873109 AX-177761686
NC_034181.1 19681227 AX-177961845
NC_034181.1 19692023 AX-177967890
NC_034181.1 33532617 AX-177944831
NC_034181.1 19571709 AX-177961031
NC_034181.1 18992909 AX-177980531
NC_034181.1 19148056 AX-177959970
NC_034181.1 19003223 AX-177801226
NC_034181.1 19417497 AX-177979278
NC_034181.1 19364479 AX-177960093
NC_034181.1 19172359 AX-177990544
NC_034181.1 19016752 AX-177791216
NC_034181.1 18930921 AX-177810502
NC_034181.1 19513606 AX-177979530
NC_034181.1 19707056 AX-177675054
NC_034181.1 19184984 AX-169764128
NC_034181.1 19749590 AX-169745882
NC_034181.1 18972483 AX-177985478
NC_034181.1 19203275 AX-177942393
NC_034181.1 19155596 AX-169696650
NC_034181.1 19210141 AX-177817453
NC_034181.1 19741216 AX-177973704
NC_034181.1 19253616 AX-177968442
NC_034181.1 19638181 AX-177952629
NC_034181.1 22848594 AX-169703199
NC_034181.1 21157100 AX-177968758
NC_034181.1 22240876 AX-177730049
NC_034181.1 22032618 AX-177667491
NC_034181.1 19764406 AX-177960805
NC_034181.1 21260805 AX-177977069
NC_034181.1 22233182 AX-177967783
NC_034181.1 20565308 AX-177781821
NC_034181.1 20065839 AX-177927676
NC_034181.1 21672594 AX-177821696
NC_034181.1 19986314 AX-177989568
NC_034181.1 21973576 AX-177766771
NC_034181.1 22209172 AX-177950139
NC_034181.1 41187704 AX-177716052
NC_034181.1 19925530 AX-177969451
NC_034181.1 21399289 AX-177984851
NC_034181.1 19898740 AX-177986342
NC_034181.1 21788723 AX-177715901
NC_034181.1 20219050 AX-177985928
NC_034181.1 21498194 AX-177955988
NC_034181.1 21643282 AX-177744053
NC_034181.1 28950815 AX-177965701
NC_034181.1 21086903 AX-177966338
NC_034181.1 19861821 AX-169658290
NC_034181.1 22301873 AX-177716896
NC_034181.1 21700264 AX-169747170
NC_034181.1 20303994 AX-177792287
NC_034181.1 24096965 AX-177789150
NC_034181.1 19934495 AX-177743886
NC_034181.1 21231911 AX-177738344
NC_034181.1 22283815 AX-177957181
NC_034181.1 20327316 AX-177962035
NC_034181.1 24282753 AX-177804177
NC_034181.1 23168270 AX-177982648
NC_034181.1 22439825 AX-178013796
NC_034181.1 21298462 AX-177728274
NC_034181.1 21268247 AX-177952363
NC_034181.1 21138355 AX-177994195
NC_034181.1 19861266 AX-169669826
NC_034181.1 20786870 AX-177959653
NC_034181.1 21275981 AX-169558478
NC_034181.1 27748281 AX-177714535
NC_034181.1 23177626 AX-177747438
NC_034181.1 21406681 AX-169734673
NC_034181.1 20391610 AX-177747249
NC_034181.1 22874995 AX-177825710
NC_034181.1 20011508 AX-177794287
NC_034181.1 20133089 AX-177927151
NC_034181.1 27477409 AX-169576358
NC_034181.1 23151192 AX-177958010
NC_034181.1 21415109 AX-177971680
NC_034181.1 19918011 AX-177997858
NC_034181.1 27161758 AX-178015344
NC_034181.1 23130555 AX-177807920
NC_034181.1 22385035 AX-177983250
NC_034181.1 20550607 AX-178000667
NC_034181.1 24217806 AX-178000705
NC_034181.1 20869709 AX-177776022
NC_034181.1 23015748 AX-177759174
NC_034181.1 26413421 AX-177780152
NC_034181.1 27481413 AX-177659406
NC_034181.1 21094602 AX-177989260
NC_034181.1 23051175 AX-177797125
NC_034181.1 22884346 AX-177775728
NC_034181.1 27236994 AX-177660691
NC_034181.1 21639789 AX-177678382
NC_034181.1 20600424 AX-177973762
NC_034181.1 20810243 AX-177978362
NC_034181.1 21801458 AX-177986330
NC_034181.1 26830279 AX-178000330
NC_034181.1 21731249 AX-177979612
NC_034181.1 24501710 AX-177971338
NC_034181.1 20295845 AX-177749104
NC_034181.1 25269383 AX-177951391
NC_034181.1 20214812 AX-177932298
NC_034181.1 20957677 AX-177985939
NC_034181.1 20858733 AX-177749190
NC_034181.1 20673245 AX-169737889
NC_034181.1 34758397 AX-177745108
NC_034181.1 20505068 AX-177968553
NC_034181.1 20110341 AX-177792359
NC_034181.1 36339322 AX-177668362
NC_034181.1 20317032 AX-177957168
NC_034181.1 23537709 AX-177799429
NC_034181.1 27486452 AX-177656013
NC_034181.1 22576411 AX-177969701
NC_034181.1 20020166 AX-177963375
NC_034181.1 21936518 AX-177977716
NC_034181.1 25778314 AX-177823385
NC_034181.1 25716978 AX-177969397
NC_034181.1 27245776 AX-177772325
NC_034181.1 28985724 AX-177739320
NC_034181.1 28836911 AX-177761890
NC_034181.1 20914368 AX-177711830
NC_034181.1 20133088 AX-177926111
NC_034181.1 20911307 AX-177723837
NC_034181.1 22394199 AX-178016154
NC_034181.1 23031235 AX-177821677
NC_034181.1 20986987 AX-177982049
NC_034181.1 24509062 AX-177950683
NC_034181.1 23060268 AX-177799689
NC_034181.1 20804419 AX-177931650
NC_034181.1 24426396 AX-177752204
NC_034181.1 21925535 AX-169690424
NC_034181.1 21844206 AX-178050414
NC_034181.1 22717820 AX-177797441
NC_034181.1 24202424 AX-178016045
NC_034181.1 23303723 AX-177762463
NC_034181.1 21423949 AX-178013700
NC_034181.1 21021945 AX-177701955
NC_034181.1 20821925 AX-177772309
NC_034181.1 21003353 AX-177817752
NC_034181.1 21332366 AX-169707039
NC_034181.1 20274392 AX-177824268
NC_034181.1 20779430 AX-177972820
NC_034181.1 20811025 AX-177719228
NC_034181.1 20794428 AX-177971177
NC_034181.1 20149096 AX-177981365
NC_034181.1 21453337 AX-177768994
NC_034181.1 20807670 AX-177717619
NC_034181.1 20841901 AX-177797986
NC_034181.1 20130751 AX-177964756
NC_034181.1 20461959 AX-177998872
NC_034181.1 20994728 AX-177952526
NC_034181.1 21079428 AX-177951378
NC_034181.1 21058212 AX-177958204
NC_034181.1 20360560 AX-178000913
NC_034181.1 20680617 AX-177983703
NC_034181.1 20083014 AX-177780376
NC_034181.1 21340741 AX-177962591
NC_034181.1 20383802 AX-177739950
NC_034181.1 20929191 AX-177959936
NC_034181.1 20469931 AX-177986876
NC_034181.1 20200344 AX-177789215
NC_034181.1 20640333 AX-177946893
NC_034181.1 20179211 AX-177779209
NC_034181.1 21433756 AX-177821093
NC_034181.1 21175904 AX-169646319
NC_034181.1 20975894 AX-177752944
NC_034181.1 20618085 AX-177962248
NC_034181.1 24006995 AX-177657679
NC_034181.1 21884708 AX-169558462
NC_034181.1 21601622 AX-177979380
NC_034181.1 22458074 AX-177973985
NC_034181.1 22199161 AX-177819608
NC_034181.1 22675914 AX-177748708
NC_034181.1 22736943 AX-177986862
NC_034181.1 24658535 AX-177760166
NC_034181.1 22584461 AX-177760652
NC_034181.1 22359063 AX-177996742
NC_034181.1 22945586 AX-177783356
NC_034181.1 22450080 AX-169558451
NC_034181.1 21767188 AX-177974771
NC_034181.1 23122234 AX-177976534
NC_034181.1 22790050 AX-177788216
NC_034181.1 22301083 AX-177815151
NC_034181.1 22636819 AX-177744542
NC_034181.1 22291479 AX-177955715
NC_034181.1 22348532 AX-177982698
NC_034181.1 22376313 AX-177956075
NC_034181.1 22539406 AX-177780320
NC_034181.1 22032484 AX-177722909
NC_034181.1 25161736 AX-177678521
NC_034181.1 21617239 AX-169703916
NC_034181.1 22667997 AX-177959897
NC_034181.1 22367518 AX-177984782
NC_034181.1 22261771 AX-177818573
NC_034181.1 21992944 AX-169586977
NC_034181.1 22215903 AX-177952819
NC_034181.1 22069714 AX-177979740
NC_034181.1 22839552 AX-177673025
NC_034181.1 21798528 AX-177946384
NC_034181.1 24841708 AX-177731140
NC_034181.1 21815740 AX-169634715
NC_034181.1 21550698 AX-177809674
NC_034181.1 22647254 AX-177752742
NC_034181.1 21540592 AX-177785712
NC_034181.1 22032192 AX-177724705
NC_034181.1 22097122 AX-177778331
NC_034181.1 22960098 AX-177760827
NC_034181.1 21816673 AX-177726155
NC_034181.1 21875253 AX-177957006
NC_034181.1 21714385 AX-177730642
NC_034181.1 21691833 AX-177981083
NC_034181.1 21624708 AX-177970887
NC_034181.1 21813141 AX-178014921
NC_034181.1 21918080 AX-177760871
NC_034181.1 22337730 AX-177976428
NC_034181.1 26925299 AX-169526665
NC_034181.1 23596671 AX-177798686
NC_034181.1 23645865 AX-177814355
NC_034181.1 23454274 AX-177768292
NC_034181.1 27067362 AX-169603845
NC_034181.1 26082580 AX-177761667
NC_034181.1 25056414 AX-177956592
NC_034181.1 23478959 AX-169702179
NC_034181.1 22500740 AX-177976432
NC_034181.1 26040207 AX-178015861
NC_034181.1 26751150 AX-177926248
NC_034181.1 23940136 AX-177810666
NC_034181.1 24216618 AX-177724764
NC_034181.1 22746087 AX-177753456
NC_034181.1 24140579 AX-177997751
NC_034181.1 24214849 AX-177722815
NC_034181.1 22760406 AX-178000671
NC_034181.1 27378440 AX-177975024
NC_034181.1 25799489 AX-169644746
NC_034181.1 22776459 AX-177798063
NC_034181.1 23699110 AX-169589665
NC_034181.1 23003345 AX-177961385
NC_034181.1 23517761 AX-169610987
NC_034181.1 25876446 AX-177766528
NC_034181.1 23243818 AX-177978900
NC_034181.1 25040843 AX-177729147
NC_034181.1 22614793 AX-177982960
NC_034181.1 22893696 AX-177986395
NC_034181.1 23254662 AX-177739756
NC_034181.1 22895223 AX-177935368
NC_034181.1 24191842 AX-178014620
NC_034181.1 23353842 AX-169763819
NC_034181.1 22903107 AX-177764850
NC_034181.1 26902651 AX-177778522
NC_034181.1 21632967 AX-177758151
NC_034181.1 23862177 AX-169570858
NC_034181.1 22727679 AX-177952781
NC_034181.1 23504104 AX-177929102
NC_034181.1 23336473 AX-169576826
NC_034181.1 26021315 AX-177734170
NC_034181.1 23326550 AX-169584687
NC_034181.1 25665100 AX-177823440
NC_034181.1 27108009 AX-177927693
NC_034181.1 27683432 AX-177806057
NC_034181.1 25548099 AX-177937974
NC_034181.1 25419848 AX-177725565
NC_034181.1 24569786 AX-177795830
NC_034181.1 27348875 AX-177792081
NC_034181.1 26361226 AX-177795556
NC_034181.1 24667745 AX-177971457
NC_034181.1 26368615 AX-169540577
NC_034181.1 26270239 AX-177978866
NC_034181.1 25147972 AX-177715684
NC_034181.1 23970111 AX-177966405
NC_034181.1 26775032 AX-177745503
NC_034181.1 25137845 AX-177771790
NC_034181.1 25422002 AX-177657832
NC_034181.1 24691466 AX-177965793
NC_034181.1 25395186 AX-169540554
NC_034181.1 23756189 AX-177756036
NC_034181.1 26198788 AX-177982429
NC_034181.1 25073091 AX-177987425
NC_034181.1 25571251 AX-177980528
NC_034181.1 24751504 AX-177986690
NC_034181.1 25367342 AX-177995954
NC_034181.1 25264127 AX-169666707
NC_034181.1 23819036 AX-177747443
NC_034181.1 26279545 AX-169613285
NC_034181.1 24699724 AX-178013895
NC_034181.1 31480964 AX-177972968
NC_034181.1 24263694 AX-169575253
NC_034181.1 25476212 AX-169631574
NC_034181.1 24059963 AX-177926612
NC_034181.1 32021436 AX-177713190
NC_034181.1 28676296 AX-177999086
NC_034181.1 26862834 AX-177936124
NC_034181.1 27370790 AX-177973975
NC_034181.1 28709123 AX-177728747
NC_034181.1 25466308 AX-177964917
NC_034181.1 26764913 AX-177768120
NC_034181.1 26099591 AX-177964535
NC_034181.1 25132390 AX-177721454
NC_034181.1 27264979 AX-169595496
NC_034181.1 27646310 AX-177959781
NC_034181.1 24563513 AX-177929135
NC_034181.1 30710172 AX-177710056
NC_034181.1 24991339 AX-177807356
NC_034181.1 23959820 AX-177985133
NC_034181.1 25487755 AX-177817152
NC_034181.1 25376687 AX-169524150
NC_034181.1 24246939 AX-177703997
NC_034181.1 25196619 AX-169751432
NC_034181.1 24437003 AX-177975255
NC_034181.1 24453602 AX-177738847
NC_034181.1 28045559 AX-177732148
NC_034181.1 28969612 AX-177969751
NC_034181.1 25885428 AX-178001088
NC_034181.1 23990652 AX-177807005
NC_034181.1 24385797 AX-177971818
NC_034181.1 28360211 AX-177818036
NC_034181.1 26242462 AX-177962506
NC_034181.1 25060354 AX-169558422
NC_034181.1 26797186 AX-177974347
NC_034181.1 25337846 AX-177923655
NC_034181.1 27637930 AX-177724805
NC_034181.1 24524595 AX-177960477
NC_034181.1 26512074 AX-177755723
NC_034181.1 30282774 AX-177797927
NC_034181.1 24000024 AX-169565653
NC_034181.1 24359615 AX-177732963
NC_034181.1 25298692 AX-177982962
NC_034181.1 25267631 AX-177715455
NC_034181.1 25500528 AX-177960588
NC_034181.1 31211622 AX-169628325
NC_034181.1 29403881 AX-169613925
NC_034181.1 25508307 AX-177974560
NC_034181.1 25516497 AX-169752325
NC_034181.1 27408285 AX-177724624
NC_034181.1 27027552 AX-177820145
NC_034181.1 27293457 AX-177803345
NC_034181.1 36424216 AX-177736647
NC_034181.1 27207873 AX-177937729
NC_034181.1 27557329 AX-177976090
NC_034181.1 27011380 AX-177932021
NC_034181.1 27513762 AX-169769073
NC_034181.1 26942802 AX-177787197
NC_034181.1 26351414 AX-177800569
NC_034181.1 25550648 AX-177966177
NC_034181.1 27155567 AX-169689283
NC_034181.1 41479422 AX-177925950
NC_034181.1 27125591 AX-177985790
NC_034181.1 25866980 AX-177981405
NC_034181.1 27404478 AX-177811037
NC_034181.1 25859297 AX-177952590
NC_034181.1 27538886 AX-177960898
NC_034181.1 27274122 AX-177954315
NC_034181.1 26600531 AX-178014370
NC_034181.1 32283704 AX-169687511
NC_034181.1 25534840 AX-177780658
NC_034181.1 26661084 AX-177977486
NC_034181.1 25737060 AX-177665457
NC_034181.1 25696698 AX-177929051
NC_034181.1 27692147 AX-177985962
NC_034181.1 31968439 AX-177968209
NC_034181.1 45842476 AX-177965459
NC_034181.1 25738031 AX-169758821
NC_034181.1 34711186 AX-177981397
NC_034181.1 46010832 AX-177729404
NC_034181.1 27505927 AX-169703572
NC_034181.1 55311403 AX-177944558
NC_034181.1 27236443 AX-169676977
NC_034181.1 26862889 AX-169764306
NC_034181.1 26310195 AX-169673799
NC_034181.1 26741480 AX-177986678
NC_034181.1 26003056 AX-177976984
NC_034181.1 26749774 AX-177969789
NC_034181.1 27329491 AX-177967899
NC_034181.1 26207716 AX-177817194
NC_034181.1 26968199 AX-177980872
NC_034181.1 25958215 AX-169764087
NC_034181.1 24683568 AX-177992503
NC_034181.1 26336394 AX-177998391
NC_034181.1 27075245 AX-177952841
NC_034181.1 27178338 AX-177791720
NC_034181.1 26537423 AX-177824454
NC_034181.1 26546525 AX-177744353
NC_034181.1 26305940 AX-177715206
NC_034181.1 26328798 AX-177981859
NC_034181.1 25984745 AX-177798876
NC_034181.1 26302611 AX-178013889
NC_034181.1 27617403 AX-177977744
NC_034181.1 26872694 AX-177780571
NC_034181.1 25974617 AX-177969129
NC_034181.1 26845900 AX-177789028
NC_034181.1 25950672 AX-169750751
NC_034181.1 26527620 AX-177972159
NC_034181.1 26287196 AX-177984284
NC_034181.1 27257331 AX-169622817
NC_034181.1 26627112 AX-177802417
NC_034181.1 27052429 AX-169639142
NC_034181.1 26757466 AX-177769196
NC_034181.1 25729628 AX-177735619
NC_034181.1 26394078 AX-177765628
NC_034181.1 26012061 AX-177787696
NC_034181.1 26319481 AX-169653559
NC_034181.1 25596652 AX-169612292
NC_034181.1 26071634 AX-169594003
NC_034181.1 27303653 AX-177774334
NC_034181.1 26651419 AX-177770500
NC_034181.1 27195192 AX-177724250
NC_034181.1 27984525 AX-177960114
NC_034181.1 27996755 AX-169711530
NC_034181.1 26031585 AX-177775463
NC_034181.1 28037841 AX-178014614
NC_034181.1 26107616 AX-177965825
NC_034181.1 26556289 AX-177973138
NC_034181.1 27103923 AX-169751095
NC_034181.1 27148181 AX-177755634
NC_034181.1 24368270 AX-177800955
NC_034181.1 26056190 AX-177764600
NC_034181.1 27168713 AX-177721608
NC_034181.1 26344008 AX-169646234
NC_034181.1 27016031 AX-177817655
NC_034181.1 27315410 AX-169734806
NC_034181.1 26994467 AX-177783049
NC_034181.1 21119699 AX-177807613
NC_034181.1 21102224 AX-177963648
NC_034181.1 27460380 AX-177984963
NC_034181.1 26883466 AX-177962304
NC_034181.1 28326635 AX-177970366
NC_034181.1 27437991 AX-177978583
NC_034181.1 27674029 AX-177979312
NC_034181.1 27736487 AX-169677094
NC_034181.1 28080189 AX-177966138
NC_034181.1 27716201 AX-177988082
NC_034181.1 27564712 AX-177980258
NC_034181.1 28928072 AX-177955607
NC_034181.1 27700744 AX-177972582
NC_034181.1 28518577 AX-177958164
NC_034181.1 28411212 AX-177688331
NC_034181.1 28286616 AX-169741479
NC_034181.1 27583369 AX-177782586
NC_034181.1 27572968 AX-177780695
NC_034181.1 28793139 AX-169763482
NC_034181.1 27634803 AX-177784792
NC_034181.1 28014433 AX-177794854
NC_034181.1 27724416 AX-177797845
NC_034181.1 28066196 AX-177752140
NC_034181.1 28237932 AX-177736108
NC_034181.1 29010796 AX-169759386
NC_034181.1 28141125 AX-177816888
NC_034181.1 28444457 AX-169564686
NC_034181.1 27787599 AX-177802529
NC_034181.1 27880937 AX-177990295
NC_034181.1 27873032 AX-177992730
NC_034181.1 28959200 AX-177994091
NC_034181.1 27844071 AX-177751103
NC_034181.1 28180812 AX-177781769
NC_034181.1 28908388 AX-177771197
NC_034181.1 36581367 AX-169674890
NC_034181.1 28594444 AX-169601617
NC_034181.1 28254830 AX-169566440
NC_034181.1 28373761 AX-177735775
NC_034181.1 30583932 AX-169750434
NC_034181.1 32271737 AX-177973400
NC_034181.1 28203756 AX-169591980
NC_034181.1 28461821 AX-169565921
NC_034181.1 28194975 AX-177733516
NC_034181.1 31821830 AX-177719213
NC_034181.1 31302158 AX-177720104
NC_034181.1 32382551 AX-177824700
NC_034181.1 31288948 AX-169681564
NC_034181.1 32380365 AX-177722672
NC_034181.1 29580644 AX-177970518
NC_034181.1 43759062 AX-177788318
NC_034181.1 28433131 AX-177657260
NC_034181.1 28295203 AX-169564364
NC_034181.1 28156118 AX-177785085
NC_034181.1 42321140 AX-177994317
NC_034181.1 28560382 AX-178014392
NC_034181.1 30729986 AX-177955419
NC_034181.1 29648450 AX-177960304
NC_034181.1 32023685 AX-177724466
NC_034181.1 35044988 AX-177720889
NC_034181.1 59227937 AX-169670795
NC_034181.1 31534648 AX-177767441
NC_034181.1 42182025 AX-177956818
NC_034181.1 36923360 AX-177956162
NC_034181.1 33192429 AX-177999720
NC_034181.1 31849648 AX-177653420
NC_034181.1 31850299 AX-177662009
NC_034181.1 28919579 AX-177813590
NC_034181.1 29613736 AX-169587914
NC_034181.1 28656622 AX-177727707
NC_034181.1 28884192 AX-177926878
NC_034181.1 29342419 AX-177963081
NC_034181.1 28785168 AX-177818593
NC_034181.1 28415968 AX-177964180
NC_034181.1 32021193 AX-177652909
NC_034181.1 29047949 AX-177989905
NC_034181.1 30397914 AX-169764186
NC_034181.1 29306790 AX-177804140
NC_034181.1 28812831 AX-177650389
NC_034181.1 28697574 AX-177979524
NC_034181.1 31085306 AX-169582449
NC_034181.1 28266188 AX-177761129
NC_034181.1 30788953 AX-169606862
NC_034181.1 31666620 AX-177937694
NC_034181.1 30908697 AX-177783572
NC_034181.1 28278091 AX-177766095
NC_034181.1 28306420 AX-169564294
NC_034181.1 30702009 AX-177958105
NC_034181.1 28912309 AX-169521157
NC_034181.1 28914114 AX-177719163
NC_034181.1 30446025 AX-177943817
NC_034181.1 28641941 AX-169540621
NC_034181.1 28723239 AX-177822370
NC_034181.1 28499286 AX-169566915
NC_034181.1 28568423 AX-177999277
NC_034181.1 28766616 AX-177741091
NC_034181.1 29373882 AX-177974670
NC_034181.1 28618725 AX-177981938
NC_034181.1 29113911 AX-177970804
NC_034181.1 30034537 AX-177952350
NC_034181.1 28900927 AX-169682880
NC_034181.1 29655756 AX-169540643
NC_034181.1 29972389 AX-177953251
NC_034181.1 28862083 AX-177729510
NC_034181.1 29870421 AX-178016571
NC_034181.1 29095908 AX-177766088
NC_034181.1 30184321 AX-177796507
NC_034181.1 29002003 AX-177970818
NC_034181.1 30677659 AX-177790443
NC_034181.1 29063936 AX-177748486
NC_034181.1 31014943 AX-177943314
NC_034181.1 29256876 AX-177738179
NC_034181.1 29035898 AX-177826339
NC_034181.1 29730619 AX-177991710
NC_034181.1 31260158 AX-177996425
NC_034181.1 31251919 AX-177756383
NC_034181.1 29625818 AX-177729694
NC_034181.1 30896730 AX-177973402
NC_034181.1 28993596 AX-177653987
NC_034181.1 30300641 AX-177824298
NC_034181.1 29382112 AX-177964121
NC_034181.1 29366324 AX-177732592
NC_034181.1 29391787 AX-177956413
NC_034181.1 29885221 AX-177980077
NC_034181.1 29149919 AX-177957616
NC_034181.1 29274364 AX-177974021
NC_034181.1 29353013 AX-169620812
NC_034181.1 29767359 AX-169540646
NC_034181.1 29158090 AX-177957815
NC_034181.1 29464151 AX-177965335
NC_034181.1 29334725 AX-177813886
NC_034181.1 29248245 AX-177952828
NC_034181.1 29948890 AX-178015922
NC_034181.1 29520283 AX-169540640
NC_034181.1 29561245 AX-177972584
NC_034181.1 29171390 AX-177796066
NC_034181.1 29696082 AX-177942753
NC_034181.1 29766403 AX-177926391
NC_034181.1 29665082 AX-177970891
NC_034181.1 29429535 AX-169626741
NC_034181.1 29706617 AX-177998338
NC_034181.1 29722943 AX-177969826
NC_034181.1 29482445 AX-177664641
NC_034181.1 29745033 AX-177802427
NC_034181.1 29606158 AX-177956150
NC_034181.1 30043098 AX-177730854
NC_034181.1 29911463 AX-169582640
NC_034181.1 30050713 AX-177983573
NC_034181.1 29778536 AX-177958405
NC_034181.1 30102145 AX-169570823
NC_034181.1 30250010 AX-177941084
NC_034181.1 30011400 AX-177999573
NC_034181.1 30441624 AX-177992790
NC_034181.1 30059387 AX-177981003
NC_034181.1 29795292 AX-169729520
NC_034181.1 31006291 AX-177988849
NC_034181.1 30299549 AX-177947058
NC_034181.1 32528011 AX-89930332
NC_034181.1 30759658 AX-169688872
NC_034181.1 33488033 AX-177648159
NC_034181.1 30414177 AX-177958569
NC_034181.1 30797906 AX-177956490
NC_034181.1 55657651 AX-177681875
NC_034181.1 30749275 AX-177795780
NC_034181.1 53192261 AX-177963529
NC_034181.1 30452863 AX-177768006
NC_034181.1 30249491 AX-178014079
NC_034181.1 30095648 AX-177946207
NC_034181.1 30171198 AX-177969221
NC_034181.1 30206961 AX-177724886
NC_034181.1 30222652 AX-177964673
NC_034181.1 30548854 AX-177943687
NC_034181.1 30510097 AX-169663892
NC_034181.1 31557131 AX-178014570
NC_034181.1 30760602 AX-177984617
NC_034181.1 30561900 AX-177954981
NC_034181.1 32679446 AX-177985111
NC_034181.1 30504563 AX-169540663
NC_034181.1 30110274 AX-177983750
NC_034181.1 30207495 AX-177723964
NC_034181.1 32511311 AX-177728671
NC_034181.1 30390934 AX-177821270
NC_034181.1 30768358 AX-177982450
NC_034181.1 30206864 AX-177726602
NC_034181.1 30830815 AX-177749404
NC_034181.1 31289201 AX-177666347
NC_034181.1 31221302 AX-169709264
NC_034181.1 32652030 AX-177715930
NC_034181.1 30666280 AX-169697369
NC_034181.1 30876585 AX-177965109
NC_034181.1 30348645 AX-169604659
NC_034181.1 31201370 AX-177977358
NC_034181.1 30597250 AX-177949537
NC_034181.1 30367245 AX-177970129
NC_034181.1 30813960 AX-178015828
NC_034181.1 31513934 AX-177964626
NC_034181.1 31093435 AX-177736414
NC_034181.1 30264837 AX-177746314
NC_034181.1 32421498 AX-177654747
NC_034181.1 32042562 AX-177726730
NC_034181.1 30757205 AX-169684699
NC_034181.1 31339703 AX-177982214
NC_034181.1 30948070 AX-177980787
NC_034181.1 30623067 AX-177991655
NC_034181.1 31351093 AX-177725286
NC_034181.1 31121745 AX-177972641
NC_034181.1 31069717 AX-177728593
NC_034181.1 31194012 AX-177801634
NC_034181.1 30910403 AX-177951336
NC_034181.1 30658564 AX-177986553
NC_034181.1 31717891 AX-177947036
NC_034181.1 31498538 AX-177959710
NC_034181.1 30722250 AX-177958687
NC_034181.1 31853513 AX-169540691
NC_034181.1 33574507 AX-177723272
NC_034181.1 32043906 AX-169540697
NC_034181.1 32990902 AX-169684777
NC_034181.1 31398856 AX-169750883
NC_034181.1 30806166 AX-177974420
NC_034181.1 31829019 AX-169532237
NC_034181.1 32940664 AX-177662289
NC_034181.1 30714471 AX-177962742
NC_034181.1 31114305 AX-169571260
NC_034181.1 31489693 AX-177969413
NC_034181.1 31014286 AX-177820962
NC_034181.1 34714349 AX-177927978
NC_034181.1 30738522 AX-178014601
NC_034181.1 31237828 AX-177755592
NC_034181.1 30358483 AX-177769093
NC_034181.1 32488808 AX-169642479
NC_034181.1 30398851 AX-177823831
NC_034181.1 33060718 AX-177725208
NC_034181.1 34746174 AX-177966872
NC_034181.1 33406072 AX-177970284
NC_034181.1 30929824 AX-177796950
NC_034181.1 30846679 AX-177795132
NC_034181.1 30966316 AX-177780394
NC_034181.1 33731618 AX-177662229
NC_034181.1 30974539 AX-177776678
NC_034181.1 33142520 AX-177772770
NC_034181.1 31063928 AX-177929782
NC_034181.1 32788506 AX-177985755
NC_034181.1 30856781 AX-177811021
NC_034181.1 33415792 AX-177818316
NC_034181.1 37924125 AX-177740384
NC_034181.1 32425969 AX-169583386
NC_034181.1 32834426 AX-177821527
NC_034181.1 31294397 AX-177715235
NC_034181.1 32035721 AX-177953250
NC_034181.1 32505868 AX-177713004
NC_034181.1 32433506 AX-169576127
NC_034181.1 31691715 AX-177819551
NC_034181.1 33763385 AX-177719841
NC_034181.1 31406742 AX-177819041
NC_034181.1 33767922 AX-177996176
NC_034181.1 32581002 AX-177944069
NC_034181.1 32463291 AX-177953225
NC_034181.1 31653305 AX-177968521
NC_034181.1 32381772 AX-177716249
NC_034181.1 32835710 AX-177721959
NC_034181.1 33695207 AX-177667068
NC_034181.1 33708049 AX-169640747
NC_034181.1 31302808 AX-177658237
NC_034181.1 32434457 AX-177722681
NC_034181.1 31330513 AX-177960937
NC_034181.1 35037334 AX-177955880
NC_034181.1 37908516 AX-177714349
NC_034181.1 31719604 AX-169770145
NC_034181.1 33707939 AX-177723294
NC_034181.1 33678960 AX-177943335
NC_034181.1 33567583 AX-177651441
NC_034181.1 37222293 AX-169608221
NC_034181.1 31472037 AX-169642501
NC_034181.1 32506761 AX-177720053
NC_034181.1 35780237 AX-169540795
NC_034181.1 31976298 AX-177975003
NC_034181.1 37193454 AX-177778358
NC_034181.1 33597640 AX-177658430
NC_034181.1 31938653 AX-177746962
NC_034181.1 31451504 AX-169579900
NC_034181.1 31778216 AX-169587767
NC_034181.1 31743639 AX-177821866
NC_034181.1 31871711 AX-177780540
NC_034181.1 31542230 AX-169540685
NC_034181.1 31815894 AX-178050416
NC_034181.1 31610544 AX-177790059
NC_034181.1 31701021 AX-177966605
NC_034181.1 31436184 AX-177789807
NC_034181.1 31770595 AX-178015319
NC_034181.1 31929560 AX-177793625
NC_034181.1 32125153 AX-177793952
NC_034181.1 31950226 AX-177816578
NC_034181.1 32280325 AX-177963269
NC_034181.1 32258145 AX-177716178
NC_034181.1 32160850 AX-177657542
NC_034181.1 32052675 AX-169540698
NC_034181.1 32312593 AX-177953309
NC_034181.1 32222000 AX-177959346
NC_034181.1 31419590 AX-169698311
NC_034181.1 32157233 AX-177990857
NC_034181.1 32173510 AX-177952721
NC_034181.1 32339023 AX-177961746
NC_034181.1 32350383 AX-177712562
NC_034181.1 32258584 AX-177664953
NC_034181.1 32149554 AX-177817276
NC_034181.1 32443300 AX-177775925
NC_034181.1 32417548 AX-177962981
NC_034181.1 36423563 AX-177929961
NC_034181.1 32262001 AX-177982998
NC_034181.1 32077283 AX-177926533
NC_034181.1 32392764 AX-177970261
NC_034181.1 32238314 AX-177953676
NC_034181.1 32575255 AX-177970624
NC_034181.1 32497781 AX-177976246
NC_034181.1 32884064 AX-178014290
NC_034181.1 35690405 AX-177804189
NC_034181.1 38082607 AX-177952656
NC_034181.1 35075801 AX-169612233
NC_034181.1 40763930 AX-177970557
NC_034181.1 37941118 AX-177748549
NC_034181.1 32409773 AX-177966001
NC_034181.1 43225978 AX-177677325
NC_034181.1 41158023 AX-177964273
NC_034181.1 42006475 AX-177771851
NC_034181.1 37844717 AX-177774798
NC_034181.1 37856079 AX-169571381
NC_034181.1 32689738 AX-177658623
NC_034181.1 40752906 AX-169754006
NC_034181.1 42143444 AX-177693173
NC_034181.1 34487140 AX-169572471
NC_034181.1 37933493 AX-177799140
NC_034181.1 37711874 AX-169758476
NC_034181.1 33733000 AX-169643233
NC_034181.1 33203722 AX-177811141
NC_034181.1 41602643 AX-177657796
NC_034181.1 37856592 AX-177721130
NC_034181.1 33971810 AX-177956869
NC_034181.1 37941022 AX-177668996
NC_034181.1 41442713 AX-177800098
NC_034181.1 32653661 AX-177725028
NC_034181.1 32684535 AX-169687836
NC_034181.1 42283145 AX-177971174
NC_034181.1 32567890 AX-177739804
NC_034181.1 32545889 AX-178015497
NC_034181.1 33898084 AX-177799308
NC_034181.1 32466504 AX-177722350
NC_034181.1 33025184 AX-177959808
NC_034181.1 33182423 AX-177956137
NC_034181.1 32613406 AX-169593200
NC_034181.1 32806395 AX-177761537
NC_034181.1 40707609 AX-177957108
NC_034181.1 40676283 AX-177725702
NC_034181.1 33433691 AX-177933159
NC_034181.1 34544698 AX-177960515
NC_034181.1 33632471 AX-177798824
NC_034181.1 32990107 AX-177924759
NC_034181.1 32554011 AX-169689358
NC_034181.1 36094598 AX-169540807
NC_034181.1 32594980 AX-177770678
NC_034181.1 36089211 AX-177711388
NC_034181.1 33951051 AX-177665281
NC_034181.1 32865477 AX-177804629
NC_034181.1 40681561 AX-177662892
NC_034181.1 34561553 AX-177984418
NC_034181.1 34973299 AX-177957996
NC_034181.1 36692560 AX-177956552
NC_034181.1 32655619 AX-177714180
NC_034181.1 34515841 AX-177936355
NC_034181.1 32481557 AX-178016413
NC_034181.1 35417012 AX-177978596
NC_034181.1 35304280 AX-177993835
NC_034181.1 34370598 AX-177987359
NC_034181.1 33807636 AX-177748570
NC_034181.1 40340056 AX-177798536
NC_034181.1 40751819 AX-169596482
NC_034181.1 33884047 AX-177658501
NC_034181.1 33317199 AX-177801981
NC_034181.1 33879178 AX-177927484
NC_034181.1 32959722 AX-177716672
NC_034181.1 33279525 AX-177751374
NC_034181.1 34335634 AX-177724034
NC_034181.1 32684198 AX-177720120
NC_034181.1 33060019 AX-177985243
NC_034181.1 36878470 AX-177662963
NC_034181.1 33359828 AX-177954184
NC_034181.1 40491580 AX-177980943
NC_034181.1 40483172 AX-177954111
NC_034181.1 33456173 AX-177731966
NC_034181.1 40751957 AX-169715486
NC_034181.1 40683876 AX-177714696
NC_034181.1 36102614 AX-169666863
NC_034181.1 40330415 AX-177780439
NC_034181.1 40877804 AX-177955181
NC_034181.1 36405146 AX-177763200
NC_034181.1 35209267 AX-169540782
NC_034181.1 40668428 AX-169672496
NC_034181.1 32842842 AX-177773903
NC_034181.1 32708610 AX-177732500
NC_034181.1 33096260 AX-169586731
NC_034181.1 33962753 AX-177952673
NC_034181.1 32968667 AX-177726382
NC_034181.1 33685595 AX-169529109
NC_034181.1 32916066 AX-177712051
NC_034181.1 32968832 AX-169527286
NC_034181.1 32748943 AX-177994249
NC_034181.1 33672248 AX-177968092
NC_034181.1 33544458 AX-177663588
NC_034181.1 33595450 AX-169687963
NC_034181.1 32622423 AX-177798131
NC_034181.1 33704265 AX-178000852
NC_034181.1 32633315 AX-177730151
NC_034181.1 33543467 AX-177649718
NC_034181.1 33088832 AX-169596488
NC_034181.1 33953467 AX-177809137
NC_034181.1 33660152 AX-177772710
NC_034181.1 33550955 AX-177955007
NC_034181.1 33733046 AX-169626393
NC_034181.1 33243264 AX-177719260
NC_034181.1 34107052 AX-169667657
NC_034181.1 34108552 AX-169636264
NC_034181.1 33977925 AX-177666856
NC_034181.1 33549208 AX-177656118
NC_034181.1 33742635 AX-178014331
NC_034181.1 33487544 AX-177793765
NC_034181.1 32942073 AX-177999807
NC_034181.1 35612945 AX-169613968
NC_034181.1 33569064 AX-177986724
NC_034181.1 34619069 AX-177970051
NC_034181.1 34521429 AX-169684626
NC_034181.1 34359069 AX-177938584
NC_034181.1 34636238 AX-177825716
NC_034181.1 33860655 AX-177718579
NC_034181.1 33868786 AX-177762430
NC_034181.1 33543261 AX-169665530
NC_034181.1 33884519 AX-169582467
NC_034181.1 34854283 AX-177952583
NC_034181.1 33485475 AX-177723346
NC_034181.1 34925207 AX-177956334
NC_034181.1 34587475 AX-178015156
NC_034181.1 33592503 AX-177980225
NC_034181.1 33242917 AX-169681904
NC_034181.1 33287255 AX-177968234
NC_034181.1 33225517 AX-177976780
NC_034181.1 35360598 AX-177762317
NC_034181.1 34242504 AX-177955875
NC_034181.1 34057690 AX-177767255
NC_034181.1 33783574 AX-177735511
NC_034181.1 34517161 AX-169605037
NC_034181.1 34113537 AX-177766133
NC_034181.1 33244280 AX-177721418
NC_034181.1 33561524 AX-169645286
NC_034181.1 33474574 AX-169736473
NC_034181.1 34082689 AX-177790821
NC_034181.1 33544181 AX-177711277
NC_034181.1 33484998 AX-177717415
NC_034181.1 33576808 AX-177996672
NC_034181.1 33543865 AX-177727024
NC_034181.1 34258215 AX-177983972
NC_034181.1 34069585 AX-177776955
NC_034181.1 35225838 AX-177984195
NC_034181.1 33977881 AX-177723213
NC_034181.1 33466166 AX-169754044
NC_034181.1 34142418 AX-177959768
NC_034181.1 34178639 AX-177748443
NC_034181.1 34103774 AX-177736772
NC_034181.1 34916269 AX-177929695
NC_034181.1 34360900 AX-177809789
NC_034181.1 35751552 AX-177717946
NC_034181.1 35329944 AX-169540783
NC_034181.1 35277160 AX-177757755
NC_034181.1 34206305 AX-177749256
NC_034181.1 34303552 AX-177966663
NC_034181.1 35750134 AX-177724854
NC_034181.1 34267712 AX-177986770
NC_034181.1 35012138 AX-177987123
NC_034181.1 34577794 AX-169625552
NC_034181.1 34523164 AX-177720491
NC_034181.1 34684173 AX-177810308
NC_034181.1 35331367 AX-177720281
NC_034181.1 34964354 AX-177772743
NC_034181.1 34865844 AX-177930512
NC_034181.1 35183114 AX-177818287
NC_034181.1 35173758 AX-169710975
NC_034181.1 34388578 AX-177970898
NC_034181.1 35331246 AX-177720153
NC_034181.1 34863140 AX-177981797
NC_034181.1 34524844 AX-177981090
NC_034181.1 34955260 AX-177734377
NC_034181.1 34809839 AX-177964029
NC_034181.1 35064411 AX-177932977
NC_034181.1 35199718 AX-169717057
NC_034181.1 34093787 AX-169540753
NC_034181.1 34597409 AX-177997710
NC_034181.1 35454547 AX-177806993
NC_034181.1 34917148 AX-177980632
NC_034181.1 34215581 AX-177978521
NC_034181.1 34287982 AX-177803930
NC_034181.1 34802367 AX-177962161
NC_034181.1 34430423 AX-177970269
NC_034181.1 36208543 AX-177807479
NC_034181.1 34512182 AX-177720893
NC_034181.1 34568896 AX-169523095
NC_034181.1 34651728 AX-177980474
NC_034181.1 34470441 AX-169573516
NC_034181.1 35966113 AX-169521975
NC_034181.1 36928030 AX-177667501
NC_034181.1 35591621 AX-177937713
NC_034181.1 37032072 AX-169523640
NC_034181.1 37417606 AX-177959650
NC_034181.1 35373721 AX-177936090
NC_034181.1 36065652 AX-177649211
NC_034181.1 36177722 AX-169602672
NC_034181.1 35665430 AX-169629659
NC_034181.1 36076581 AX-177738675
NC_034181.1 35897606 AX-177815439
NC_034181.1 37045177 AX-177711953
NC_034181.1 54140574 AX-177758377
NC_034181.1 35691394 AX-177666148
NC_034181.1 35498465 AX-177741969
NC_034181.1 36124626 AX-177926092
NC_034181.1 35770876 AX-169641441
NC_034181.1 36700138 AX-177808130
NC_034181.1 39766664 AX-177797884
NC_034181.1 38267442 AX-169602693
NC_034181.1 36371234 AX-177943621
NC_034181.1 35796079 AX-169628185
NC_034181.1 35285251 AX-177794233
NC_034181.1 49366349 AX-177924037
NC_034181.1 37035931 AX-177951596
NC_034181.1 35668107 AX-177712471
NC_034181.1 36878695 AX-177715121
NC_034181.1 41572142 AX-177800712
NC_034181.1 36065757 AX-177671570
NC_034181.1 35401189 AX-177788108
NC_034181.1 36889410 AX-177805236
NC_034181.1 35672589 AX-169679215
NC_034181.1 36707502 AX-177970373
NC_034181.1 36364361 AX-177726157
NC_034181.1 36084695 AX-177725636
NC_034181.1 37041843 AX-169529143
NC_034181.1 36820742 AX-177978360
NC_034181.1 56726060 AX-177980398
NC_034181.1 36243898 AX-177720785
NC_034181.1 59918837 AX-169588419
NC_034181.1 36783546 AX-177976538
NC_034181.1 35847748 AX-177709852
NC_034181.1 36840757 AX-177790103
NC_034181.1 35791937 AX-169528532
NC_034181.1 60344321 AX-177805293
NC_034181.1 55096277 AX-177744117
NC_034181.1 40443828 AX-177962789
NC_034181.1 43368482 AX-177650765
NC_034181.1 40659655 AX-177753058
NC_034181.1 54385081 AX-177652089
NC_034181.1 43759132 AX-169681204
NC_034181.1 43686022 AX-177946505
NC_034181.1 41058464 AX-177748564
NC_034181.1 54092584 AX-177969683
NC_034181.1 43768230 AX-177979851
NC_034181.1 47013285 AX-177781718
NC_034181.1 39413933 AX-177985991
NC_034181.1 45511917 AX-177787865
NC_034181.1 45474194 AX-177771218
NC_034181.1 36518268 AX-177966489
NC_034181.1 45541033 AX-177813572
NC_034181.1 35775617 AX-169669317
NC_034181.1 37744815 AX-177722992
NC_034181.1 43718182 AX-177926959
NC_034181.1 37742702 AX-177945197
NC_034181.1 35804731 AX-177978096
NC_034181.1 37745333 AX-177670366
NC_034181.1 36865889 AX-177759014
NC_034181.1 35884438 AX-169602072
NC_034181.1 36003086 AX-177714520
NC_034181.1 35951315 AX-177739467
NC_034181.1 35774908 AX-177726944
NC_034181.1 36445537 AX-169626376
NC_034181.1 37396301 AX-177718890
NC_034181.1 35980274 AX-177726311
NC_034181.1 35827448 AX-178014155
NC_034181.1 37745916 AX-169731832
NC_034181.1 35754382 AX-177999097
NC_034181.1 36981290 AX-177726387
NC_034181.1 37401535 AX-177742857
NC_034181.1 36226114 AX-177974093
NC_034181.1 36501981 AX-177973338
NC_034181.1 37478523 AX-177991220
NC_034181.1 37745395 AX-177722655
NC_034181.1 36980322 AX-177717806
NC_034181.1 36235856 AX-177764478
NC_034181.1 35836349 AX-169523199
NC_034181.1 37909020 AX-177720245
NC_034181.1 35835218 AX-177774433
NC_034181.1 36014699 AX-169650950
NC_034181.1 37379309 AX-177815478
NC_034181.1 37722634 AX-169717689
NC_034181.1 36510203 AX-177978593
NC_034181.1 35841939 AX-177657824
NC_034181.1 36963576 AX-178013477
NC_034181.1 35751178 AX-177719272
NC_034181.1 36319570 AX-177770892
NC_034181.1 36684376 AX-177742691
NC_034181.1 36754560 AX-177976191
NC_034181.1 36253837 AX-169724591
NC_034181.1 37227682 AX-169598977
NC_034181.1 37397028 AX-177726086
NC_034181.1 36987678 AX-177780569
NC_034181.1 37023168 AX-169666344
NC_034181.1 38797941 AX-177776943
NC_034181.1 37591754 AX-177648366
NC_034181.1 36474140 AX-177983618
NC_034181.1 39717069 AX-177978518
NC_034181.1 36643631 AX-177821144
NC_034181.1 37069585 AX-177961243
NC_034181.1 36244030 AX-177804706
NC_034181.1 41625575 AX-177657049
NC_034181.1 37015509 AX-177803465
NC_034181.1 36344282 AX-177743956
NC_034181.1 37432655 AX-177958547
NC_034181.1 36370956 AX-177805305
NC_034181.1 37357651 AX-169757556
NC_034181.1 36952213 AX-178014491
NC_034181.1 36770142 AX-177953220
NC_034181.1 38824260 AX-169681698
NC_034181.1 37050854 AX-177815188
NC_034181.1 36560491 AX-177988762
NC_034181.1 37046696 AX-177665088
NC_034181.1 36533088 AX-177657841
NC_034181.1 37204610 AX-169742624
NC_034181.1 41374841 AX-177997891
NC_034181.1 38818994 AX-177751546
NC_034181.1 37148366 AX-169540839
NC_034181.1 43667540 AX-177975369
NC_034181.1 37294887 AX-177815340
NC_034181.1 36147839 AX-169601601
NC_034181.1 36336938 AX-177798460
NC_034181.1 36101206 AX-169633843
NC_034181.1 37477965 AX-177934510
NC_034181.1 36143815 AX-177653066
NC_034181.1 36464352 AX-177798918
NC_034181.1 36782421 AX-169540831
NC_034181.1 42881930 AX-177960852
NC_034181.1 38454940 AX-177785540
NC_034181.1 36261664 AX-177991752
NC_034181.1 36527278 AX-169540819
NC_034181.1 38033402 AX-177712615
NC_034181.1 37396833 AX-177722208
NC_034181.1 37950451 AX-177762522
NC_034181.1 38364049 AX-177732790
NC_034181.1 36436921 AX-177762208
NC_034181.1 36526218 AX-177716463
NC_034181.1 36346060 AX-169634167
NC_034181.1 38725961 AX-177986615
NC_034181.1 37939704 AX-177719759
NC_034181.1 38824604 AX-169679388
NC_034181.1 38387536 AX-177734415
NC_034181.1 37427695 AX-177932049
NC_034181.1 36715516 AX-177804082
NC_034181.1 46815709 AX-177949331
NC_034181.1 36283970 AX-177806762
NC_034181.1 38214280 AX-177957182
NC_034181.1 36130568 AX-177735200
NC_034181.1 36273848 AX-177785095
NC_034181.1 37908426 AX-177663902
NC_034181.1 39330453 AX-177696643
NC_034181.1 37916191 AX-169564857
NC_034181.1 42929013 AX-177658988
NC_034181.1 38032375 AX-177749485
NC_034181.1 36572212 AX-177782310
NC_034181.1 40065406 AX-177808418
NC_034181.1 40173988 AX-177656279
NC_034181.1 36216701 AX-177799432
NC_034181.1 52284122 AX-177773541
NC_034181.1 42858400 AX-177767952
NC_034181.1 43159376 AX-177954913
NC_034181.1 61884128 AX-177792818
NC_034181.1 50421655 AX-177663547
NC_034181.1 37513854 AX-169609207
NC_034181.1 52226777 AX-177783151
NC_034181.1 37662244 AX-177662853
NC_034181.1 53911193 AX-177949504
NC_034181.1 39239449 AX-177793122
NC_034181.1 52188259 AX-177793829
NC_034181.1 38468607 AX-177655953
NC_034181.1 52419007 AX-177960182
NC_034181.1 38442385 AX-177926843
NC_034181.1 53365718 AX-177720442
NC_034181.1 43161499 AX-177664044
NC_034181.1 48437326 AX-177933028
NC_034181.1 39535658 AX-177649033
NC_034181.1 52610307 AX-177815325
NC_034181.1 37662208 AX-177661671
NC_034181.1 43173988 AX-177949612
NC_034181.1 37751732 AX-177973821
NC_034181.1 38205031 AX-177984778
NC_034181.1 53963570 AX-177940281
NC_034181.1 42468600 AX-169540978
NC_034181.1 36943617 AX-177800088
NC_034181.1 38202796 AX-177719270
NC_034181.1 45112212 AX-169624586
NC_034181.1 43659413 AX-177990821
NC_034181.1 55156366 AX-177950487
NC_034181.1 53366470 AX-177714771
NC_034181.1 39269078 AX-177649639
NC_034181.1 42461201 AX-177813330
NC_034181.1 37908932 AX-169564663
NC_034181.1 37549046 AX-177981199
NC_034181.1 37722479 AX-177791650
NC_034181.1 37784567 AX-177957377
NC_034181.1 37593829 AX-169662228
NC_034181.1 53893981 AX-177993189
NC_034181.1 37533695 AX-169631571
NC_034181.1 37652281 AX-177716628
NC_034181.1 37541623 AX-177969693
NC_034181.1 37774415 AX-177955890
NC_034181.1 42477674 AX-169666737
NC_034181.1 37649102 AX-177956037
NC_034181.1 37658269 AX-169540850
NC_034181.1 37627838 AX-177975596
NC_034181.1 38754092 AX-177716158
NC_034181.1 40470287 AX-177743909
NC_034181.1 37618424 AX-178015376
NC_034181.1 40164493 AX-177804041
NC_034181.1 37506041 AX-177774244
NC_034181.1 37604595 AX-177719713
NC_034181.1 43381269 AX-177949282
NC_034181.1 38395090 AX-177765366
NC_034181.1 43096903 AX-177979083
NC_034181.1 38419088 AX-177958601
NC_034181.1 42205328 AX-177809881
NC_034181.1 42486098 AX-177973556
NC_034181.1 42313757 AX-177742909
NC_034181.1 39058903 AX-177719035
NC_034181.1 42718945 AX-178000675
NC_034181.1 41692640 AX-169649125
NC_034181.1 41344232 AX-177937786
NC_034181.1 40203102 AX-177998518
NC_034181.1 44108777 AX-177648055
NC_034181.1 38493227 AX-177778238
NC_034181.1 40373361 AX-177972498
NC_034181.1 39640177 AX-177805768
NC_034181.1 38757255 AX-177964899
NC_034181.1 42550552 AX-177981072
NC_034181.1 38493486 AX-169540870
NC_034181.1 39433335 AX-177940817
NC_034181.1 48503851 AX-177955566
NC_034181.1 42212923 AX-177972137
NC_034181.1 39870418 AX-178013786
NC_034181.1 42503871 AX-178015880
NC_034181.1 42407628 AX-177688501
NC_034181.1 41802955 AX-177722773
NC_034181.1 48676247 AX-177720359
NC_034181.1 38093318 AX-169634183
NC_034181.1 39211956 AX-169625343
NC_034181.1 39648112 AX-177962756
NC_034181.1 38747310 AX-177960629
NC_034181.1 38399911 AX-169663429
NC_034181.1 42136036 AX-177802421
NC_034181.1 50192372 AX-169593062
NC_034181.1 38043222 AX-177977153
NC_034181.1 39715940 AX-177719727
NC_034181.1 40940504 AX-177789531
NC_034181.1 41740897 AX-177985283
NC_034181.1 41491036 AX-169607880
NC_034181.1 39367972 AX-177718033
NC_034181.1 40024960 AX-177978425
NC_034181.1 40516248 AX-177972088
NC_034181.1 49203143 AX-177790826
NC_034181.1 39029409 AX-177755183
NC_034181.1 50432079 AX-177977766
NC_034181.1 50403828 AX-177964172
NC_034181.1 40049138 AX-177824548
NC_034181.1 55699314 AX-177780077
NC_034181.1 38138645 AX-177779887
NC_034181.1 48014940 AX-177826192
NC_034181.1 48677315 AX-177711422
NC_034181.1 43074157 AX-169676088
NC_034181.1 41111150 AX-177801675
NC_034181.1 48992120 AX-177964709
NC_034181.1 38236991 AX-177970945
NC_034181.1 41587387 AX-177820865
NC_034181.1 39709025 AX-177789653
NC_034181.1 41705888 AX-177979853
NC_034181.1 53091748 AX-169662679
NC_034181.1 41172912 AX-177725146
NC_034181.1 38442000 AX-177941905
NC_034181.1 38093799 AX-169679587
NC_034181.1 38620635 AX-169608376
NC_034181.1 38032838 AX-169636471
NC_034181.1 39423226 AX-177958801
NC_034181.1 38180321 AX-177715027
NC_034181.1 39300965 AX-177729116
NC_034181.1 38179198 AX-169522331
NC_034181.1 38295570 AX-177756557
NC_034181.1 37992099 AX-169599494
NC_034181.1 38172628 AX-177964308
NC_034181.1 38583247 AX-177726020
NC_034181.1 38119613 AX-177955696
NC_034181.1 37989268 AX-177931716
NC_034181.1 39313526 AX-177980020
NC_034181.1 38135409 AX-177931617
NC_034181.1 39202679 AX-177806391
NC_034181.1 38312817 AX-177776345
NC_034181.1 39015501 AX-177666754
NC_034181.1 40125790 AX-177818692
NC_034181.1 39093500 AX-177969272
NC_034181.1 40462809 AX-177749563
NC_034181.1 39016000 AX-177670486
NC_034181.1 40128471 AX-177932632
NC_034181.1 40622063 AX-177805956
NC_034181.1 38180261 AX-177720028
NC_034181.1 39220759 AX-177759884
NC_034181.1 39276063 AX-169667598
NC_034181.1 39595635 AX-177977576
NC_034181.1 38067905 AX-177995836
NC_034181.1 38612520 AX-177974365
NC_034181.1 39015103 AX-177765128
NC_034181.1 38709275 AX-169648215
NC_034181.1 38718371 AX-177780060
NC_034181.1 40254236 AX-177775948
NC_034181.1 39102739 AX-177787930
NC_034181.1 38377816 AX-177963870
NC_034181.1 39119062 AX-177978378
NC_034181.1 40266902 AX-177956258
NC_034181.1 39687280 AX-177982002
NC_034181.1 39621769 AX-177963956
NC_034181.1 38713353 AX-177658529
NC_034181.1 39284654 AX-177758277
NC_034181.1 39998227 AX-177733726
NC_034181.1 39737159 AX-169591143
NC_034181.1 39657011 AX-178016366
NC_034181.1 39168063 AX-177657015
NC_034181.1 38405428 AX-177783809
NC_034181.1 39184000 AX-177972858
NC_034181.1 39170618 AX-177718439
NC_034181.1 38603121 AX-177733588
NC_034181.1 39391887 AX-177776839
NC_034181.1 39521333 AX-169662567
NC_034181.1 38586232 AX-177713361
NC_034181.1 39356142 AX-177776046
NC_034181.1 39842134 AX-169659517
NC_034181.1 39813822 AX-177742867
NC_034181.1 38900908 AX-177752597
NC_034181.1 39110844 AX-177958127
NC_034181.1 39907570 AX-178015551
NC_034181.1 38625008 AX-177651672
NC_034181.1 39140386 AX-178013914
NC_034181.1 39536838 AX-169655631
NC_034181.1 39375790 AX-169540896
NC_034181.1 38950264 AX-177955074
NC_034181.1 38854460 AX-169633968
NC_034181.1 39168158 AX-169633900
NC_034181.1 39157030 AX-177970483
NC_034181.1 39631599 AX-169766929
NC_034181.1 39043341 AX-177669392
NC_034181.1 39367731 AX-169540895
NC_034181.1 39536374 AX-177716004
NC_034181.1 39518439 AX-177713963
NC_034181.1 39957570 AX-177801948
NC_034181.1 39569482 AX-177733906
NC_034181.1 38922790 AX-169638672
NC_034181.1 39789473 AX-177746242
NC_034181.1 39190959 AX-177725347
NC_034181.1 39775790 AX-177743659
NC_034181.1 39770388 AX-177663952
NC_034181.1 39015273 AX-177925946
NC_034181.1 39965796 AX-177722530
NC_034181.1 39933383 AX-177773342
NC_034181.1 39191456 AX-177716990
NC_034181.1 39002796 AX-177953112
NC_034181.1 38469451 AX-177971099
NC_034181.1 39165775 AX-177979626
NC_034181.1 39148416 AX-169540889
NC_034181.1 39943857 AX-177805608
NC_034181.1 39384399 AX-177747227
NC_034181.1 39365903 AX-169675505
NC_034181.1 39384596 AX-177648862
NC_034181.1 39210939 AX-177716686
NC_034181.1 39169264 AX-169523546
NC_034181.1 39517961 AX-177726713
NC_034181.1 40057664 AX-177760500
NC_034181.1 40821290 AX-178015884
NC_034181.1 40289982 AX-177930659
NC_034181.1 40780220 AX-178016110
NC_034181.1 40800730 AX-177723270
NC_034181.1 41150637 AX-178016625
NC_034181.1 40715241 AX-177997508
NC_034181.1 40630724 AX-177966579
NC_034181.1 41987514 AX-177664086
NC_034181.1 42029190 AX-177657439
NC_034181.1 41303387 AX-177798717
NC_034181.1 42166482 AX-177969198
NC_034181.1 42109687 AX-177758614
NC_034181.1 42174670 AX-177989001
NC_034181.1 41645227 AX-169615167
NC_034181.1 41897483 AX-177767138
NC_034181.1 40958714 AX-177976460
NC_034181.1 40550293 AX-177755440
NC_034181.1 40991954 AX-177652789
NC_034181.1 42838862 AX-169655319
NC_034181.1 41098414 AX-177953375
NC_034181.1 41492148 AX-177824629
NC_034181.1 41804945 AX-177727195
NC_034181.1 40583643 AX-177927149
NC_034181.1 43087337 AX-177771540
NC_034181.1 40795639 AX-177983871
NC_034181.1 41500442 AX-177990051
NC_034181.1 40786068 AX-177723451
NC_034181.1 42775717 AX-178000693
NC_034181.1 42757559 AX-177966556
NC_034181.1 41784929 AX-177651736
NC_034181.1 40836901 AX-177958455
NC_034181.1 42070150 AX-169540963
NC_034181.1 40431800 AX-177799162
NC_034181.1 41597429 AX-177951176
NC_034181.1 41175144 AX-169605490
NC_034181.1 41637614 AX-177752450
NC_034181.1 42763529 AX-177924474
NC_034181.1 42799073 AX-177954839
NC_034181.1 42039743 AX-177720067
NC_034181.1 41970382 AX-177657702
NC_034181.1 42158687 AX-178013455
NC_034181.1 41800121 AX-177768862
NC_034181.1 41998427 AX-169626506
NC_034181.1 40830749 AX-169679041
NC_034181.1 42078945 AX-177934436
NC_034181.1 42788560 AX-169628088
NC_034181.1 40585671 AX-169540928
NC_034181.1 40931722 AX-169656517
NC_034181.1 41468846 AX-177991336
NC_034181.1 41476983 AX-177989866
NC_034181.1 40184623 AX-177943833
NC_034181.1 41192541 AX-177765841
NC_034181.1 41621892 AX-169655593
NC_034181.1 41839760 AX-177801685
NC_034181.1 41866902 AX-169729424
NC_034181.1 43440738 AX-169645132
NC_034181.1 43141467 AX-169625849
NC_034181.1 41241024 AX-177691076
NC_034181.1 43185804 AX-177968412
NC_034181.1 41978801 AX-177716521
NC_034181.1 43738901 AX-177943293
NC_034181.1 42568018 AX-177991379
NC_034181.1 41393015 AX-177762932
NC_034181.1 43281045 AX-177950110
NC_034181.1 41530707 AX-177720614
NC_034181.1 42533977 AX-169575653
NC_034181.1 41045160 AX-177925076
NC_034181.1 41288238 AX-177978139
NC_034181.1 42964893 AX-177988897
NC_034181.1 42638540 AX-177805504
NC_034181.1 50132225 AX-177654428
NC_034181.1 45766017 AX-177998814
NC_034181.1 42496095 AX-177964419
NC_034181.1 42654078 AX-177824124
NC_034181.1 52262085 AX-177997275
NC_034181.1 42558260 AX-177811015
NC_034181.1 43140462 AX-177713282
NC_034181.1 42707263 AX-177950630
NC_034181.1 42945740 AX-177809112
NC_034181.1 43458586 AX-169527295
NC_034181.1 42346108 AX-177978656
NC_034181.1 45958917 AX-177963226
NC_034181.1 42616585 AX-169600454
NC_034181.1 47767788 AX-177719477
NC_034181.1 42406207 AX-177989916
NC_034181.1 33950867 AX-177670241
NC_034181.1 49986842 AX-177972390
NC_034181.1 42758204 AX-177941023
NC_034181.1 42328514 AX-169522317
NC_034181.1 41440862 AX-177935495
NC_034181.1 41424139 AX-177815414
NC_034181.1 41732983 AX-177766723
NC_034181.1 41270581 AX-177986261
NC_034181.1 41518391 AX-177955111
NC_034181.1 43713228 AX-177742563
NC_034181.1 41385386 AX-177810537
NC_034181.1 42972896 AX-177956353
NC_034181.1 42694693 AX-169637472
NC_034181.1 41614433 AX-177974831
NC_034181.1 42907994 AX-177722494
NC_034181.1 41629566 AX-177975719
NC_034181.1 43723682 AX-177969539
NC_034181.1 43203406 AX-177958268
NC_034181.1 41148347 AX-169525804
NC_034181.1 41295786 AX-177934612
NC_034181.1 43433708 AX-177696241
NC_034181.1 42291572 AX-169661260
NC_034181.1 41772523 AX-169651186
NC_034181.1 41330139 AX-177819113
NC_034181.1 42523900 AX-169577575
NC_034181.1 42121481 AX-177751587
NC_034181.1 41750180 AX-177976012
NC_034181.1 41431550 AX-177805191
NC_034181.1 41280257 AX-177995342
NC_034181.1 44086481 AX-177954006
NC_034181.1 45376424 AX-177988074
NC_034181.1 41528207 AX-177801028
NC_034181.1 41673272 AX-177734679
NC_034181.1 41507798 AX-177985237
NC_034181.1 41986232 AX-177808958
NC_034181.1 41977856 AX-177724927
NC_034181.1 51494514 AX-177797133
NC_034181.1 41867845 AX-177933924
NC_034181.1 41790684 AX-177973019
NC_034181.1 41605187 AX-169703213
NC_034181.1 41991804 AX-177714166
NC_034181.1 41980975 AX-177723032
NC_034181.1 45349109 AX-178000056
NC_034181.1 51882419 AX-177732349
NC_034181.1 45804390 AX-177659522
NC_034181.1 45410197 AX-177956669
NC_034181.1 41992846 AX-177721459
NC_034181.1 42527216 AX-177721108
NC_034181.1 51487008 AX-177983065
NC_034181.1 42421695 AX-177984959
NC_034181.1 47734345 AX-177949903
NC_034181.1 48702374 AX-177945621
NC_034181.1 42526355 AX-169576123
NC_034181.1 40985749 AX-169645713
NC_034181.1 41075357 AX-177764241
NC_034181.1 54510590 AX-177960474
NC_034181.1 42263826 AX-177769292
NC_034181.1 54909376 AX-177984480
NC_034181.1 43193276 AX-177979038
NC_034181.1 46613966 AX-177979896
NC_034181.1 45400313 AX-177953168
NC_034181.1 54051728 AX-177728492
NC_034181.1 50786211 AX-177764374
NC_034181.1 57045467 AX-177655944
NC_034181.1 48427152 AX-177985807
NC_034181.1 44852037 AX-177951614
NC_034181.1 54838385 AX-169587000
NC_034181.1 45341675 AX-177969015
NC_034181.1 59804215 AX-177986935
NC_034181.1 43790388 AX-169530307
NC_034181.1 43459709 AX-177727130
NC_034181.1 59346405 AX-177996814
NC_034181.1 44397847 AX-177943961
NC_034181.1 43383776 AX-169652749
NC_034181.1 43649654 AX-177659797
NC_034181.1 43729249 AX-177669828
NC_034181.1 44944165 AX-177801243
NC_034181.1 43379430 AX-177719258
NC_034181.1 45111135 AX-177663870
NC_034181.1 43430954 AX-177754009
NC_034181.1 43811456 AX-177744290
NC_034181.1 44348926 AX-177699661
NC_034181.1 43378682 AX-169650700
NC_034181.1 44219559 AX-177945806
NC_034181.1 44924810 AX-177810454
NC_034181.1 44021186 AX-169573886
NC_034181.1 43220132 AX-169716089
NC_034181.1 44276283 AX-169706891
NC_034181.1 43874268 AX-177952448
NC_034181.1 43378975 AX-169633059
NC_034181.1 44746157 AX-178013698
NC_034181.1 43397325 AX-177744119
NC_034181.1 43833114 AX-177812598
NC_034181.1 44751327 AX-177694460
NC_034181.1 49578538 AX-177725310
NC_034181.1 43881837 AX-177821407
NC_034181.1 43461046 AX-88009687
NC_034181.1 45427414 AX-169639518
NC_034181.1 43548767 AX-177995387
NC_034181.1 43760252 AX-169669139
NC_034181.1 44381083 AX-177969616
NC_034181.1 43459893 AX-177954725
NC_034181.1 44133948 AX-177803047
NC_034181.1 44424300 AX-177976608
NC_034181.1 43586511 AX-177996704
NC_034181.1 45413287 AX-169666022
NC_034181.1 49610913 AX-177726530
NC_034181.1 43747919 AX-177739162
NC_034181.1 49615468 AX-169541114
NC_034181.1 49157921 AX-177752381
NC_034181.1 42035454 AX-169621122
NC_034181.1 45141873 AX-169647522
NC_034181.1 43629091 AX-177962109
NC_034181.1 61030963 AX-169751285
NC_034181.1 45280551 AX-177983200
NC_034181.1 49702414 AX-177759104
NC_034181.1 44609482 AX-177763276
NC_034181.1 44607758 AX-177722645
NC_034181.1 46164674 AX-177769493
NC_034181.1 49909360 AX-177982126
NC_034181.1 47098314 AX-177754098
NC_034181.1 45595362 AX-177963835
NC_034181.1 43578820 AX-177769295
NC_034181.1 54084301 AX-169572422
NC_034181.1 45125445 AX-177755775
NC_034181.1 53716530 AX-177655623
NC_034181.1 44551424 AX-169692619
NC_034181.1 43601851 AX-177952288
NC_034181.1 45508949 AX-177724271
NC_034181.1 49410053 AX-177730534
NC_034181.1 45503708 AX-177975691
NC_034181.1 44219097 AX-169567743
NC_034181.1 45358638 AX-169628878
NC_034181.1 44598531 AX-169747336
NC_034181.1 50657989 AX-177791967
NC_034181.1 45263532 AX-177819366
NC_034181.1 45385185 AX-177771432
NC_034181.1 49330457 AX-177799039
NC_034181.1 46342339 AX-177979908
NC_034181.1 51843704 AX-177970368
NC_034181.1 60978152 AX-177783985
NC_034181.1 43646419 AX-177746409
NC_034181.1 46504232 AX-177794803
NC_034181.1 48760697 AX-177712187
NC_034181.1 62080630 AX-177651274
NC_034181.1 50681970 AX-177997554
NC_034181.1 49170760 AX-177713558
NC_034181.1 49604255 AX-169541113
NC_034181.1 49158708 AX-177717867
NC_034181.1 51624612 AX-177717860
NC_034181.1 47702978 AX-177668314
NC_034181.1 51975145 AX-177782272
NC_034181.1 44814656 AX-177746389
NC_034181.1 48965307 AX-177776339
NC_034181.1 44555585 AX-177664858
NC_034181.1 49107783 AX-177773523
NC_034181.1 51618047 AX-177777167
NC_034181.1 48863934 AX-177774457
NC_034181.1 57513700 AX-177785894
NC_034181.1 53473589 AX-169705278
NC_034181.1 48087291 AX-177717436
NC_034181.1 45994365 AX-177953033
NC_034181.1 47053787 AX-177712721
NC_034181.1 58498333 AX-177800117
NC_034181.1 57224077 AX-177777444
NC_034181.1 50742759 AX-177981050
NC_034181.1 46100029 AX-177965494
NC_034181.1 67040857 AX-177766763
NC_034181.1 51626015 AX-169541154
NC_034181.1 45670038 AX-177970578
NC_034181.1 52315457 AX-177760038
NC_034181.1 45831832 AX-177797771
NC_034181.1 57884742 AX-169738290
NC_034181.1 45757054 AX-177729176
NC_034181.1 41084693 AX-177930012
NC_034181.1 54016665 AX-177976248
NC_034181.1 52295164 AX-177947777
NC_034181.1 45034623 AX-177979167
NC_034181.1 45238003 AX-177761393
NC_034181.1 52650900 AX-177823268
NC_034181.1 49140370 AX-177756957
NC_034181.1 54226469 AX-177787866
NC_034181.1 51828866 AX-177927704
NC_034181.1 50028866 AX-177963646
NC_034181.1 50304739 AX-177736308
NC_034181.1 62352700 AX-177731134
NC_034181.1 59845194 AX-178013575
NC_034181.1 44555281 AX-177663496
NC_034181.1 58167086 AX-177751056
NC_034181.1 49946801 AX-177957525
NC_034181.1 44764347 AX-178000345
NC_034181.1 44062020 AX-177817348
NC_034181.1 45206860 AX-169525506
NC_034181.1 59632697 AX-177815064
NC_034181.1 61770428 AX-177738721
NC_034181.1 45068236 AX-177979726
NC_034181.1 44401728 AX-177771066
NC_034181.1 51095201 AX-169618792
NC_034181.1 45084491 AX-177769024
NC_034181.1 44459762 AX-177808841
NC_034181.1 45923989 AX-169567563
NC_034181.1 44657054 AX-177956091
NC_034181.1 44540053 AX-169707014
NC_034181.1 44559965 AX-177993299
NC_034181.1 48275267 AX-177659554
NC_034181.1 45366288 AX-177968047
NC_034181.1 45054290 AX-177739794
NC_034181.1 45573338 AX-177958863
NC_034181.1 48442512 AX-177723688
NC_034181.1 44069452 AX-177776289
NC_034181.1 44412634 AX-177995450
NC_034181.1 49389961 AX-169590448
NC_034181.1 44753728 AX-177753857
NC_034181.1 47590949 AX-177980171
NC_034181.1 45152205 AX-177999391
NC_034181.1 56018180 AX-177805676
NC_034181.1 57717363 AX-169541269
NC_034181.1 48273083 AX-177663876
NC_034181.1 46647640 AX-177954924
NC_034181.1 43946924 AX-177754764
NC_034181.1 50564232 AX-177994670
NC_034181.1 54469341 AX-177968774
NC_034181.1 45023115 AX-177740166
NC_034181.1 45874196 AX-177663989
NC_034181.1 48343650 AX-177764906
NC_034181.1 49818534 AX-177801268
NC_034181.1 46136731 AX-177712090
NC_034181.1 46149404 AX-169659988
NC_034181.1 48023481 AX-177771193
NC_034181.1 49443381 AX-177818124
NC_034181.1 48454232 AX-177785066
NC_034181.1 48156255 AX-177964936
NC_034181.1 49526980 AX-177949556
NC_034181.1 50674469 AX-169759958
NC_034181.1 44452344 AX-177991778
NC_034181.1 44554718 AX-177723560
NC_034181.1 50572086 AX-177750860
NC_034181.1 46544503 AX-177970000
NC_034181.1 44254005 AX-177738354
NC_034181.1 55427943 AX-177969805
NC_034181.1 49494087 AX-177651834
NC_034181.1 48387825 AX-177944033
NC_034181.1 57627560 AX-177803078
NC_034181.1 49531566 AX-177659471
NC_034181.1 55660167 AX-177785454
NC_034181.1 48478699 AX-177956233
NC_034181.1 47415049 AX-177821621
NC_034181.1 53727492 AX-177985796
NC_034181.1 49074932 AX-177967121
NC_034181.1 50321161 AX-177734090
NC_034181.1 46871587 AX-177756821
NC_034181.1 51165272 AX-177995731
NC_034181.1 53720055 AX-177819318
NC_034181.1 46390186 AX-169541065
NC_034181.1 56009911 AX-177739099
NC_034181.1 51134685 AX-177802383
NC_034181.1 49594271 AX-177815329
NC_034181.1 51631675 AX-177660347
NC_034181.1 45827804 AX-177720260
NC_034181.1 46277734 AX-177669372
NC_034181.1 46496173 AX-178014167
NC_034181.1 55148426 AX-177741621
NC_034181.1 44674823 AX-177976034
NC_034181.1 49559765 AX-177820112
NC_034181.1 45905958 AX-177980779
NC_034181.1 52765318 AX-177738911
NC_034181.1 55140786 AX-177778926
NC_034181.1 58232539 AX-177807496
NC_034181.1 52306490 AX-177953664
NC_034181.1 45861856 AX-177945579
NC_034181.1 57666365 AX-177977277
NC_034181.1 59620759 AX-177999451
NC_034181.1 49352213 AX-169679243
NC_034181.1 45940233 AX-177787463
NC_034181.1 51173726 AX-177808139
NC_034181.1 48309442 AX-177666268
NC_034181.1 50176321 AX-169636409
NC_034181.1 54542450 AX-177779792
NC_034181.1 61913054 AX-177805158
NC_034181.1 59277348 AX-169541287
NC_034181.1 58240330 AX-177983145
NC_034181.1 60093438 AX-177979594
NC_034181.1 50281746 AX-169669816
NC_034181.1 59685867 AX-169541292
NC_034181.1 59951715 AX-177819777
NC_034181.1 52995419 AX-178000378
NC_034181.1 54751613 AX-169566019
NC_034181.1 47848379 AX-177677833
NC_034181.1 55779030 AX-177715992
NC_034181.1 51019455 AX-177733844
NC_034181.1 50184780 AX-169618544
NC_034181.1 54368581 AX-177656379
NC_034181.1 45804208 AX-177653971
NC_034181.1 49694386 AX-177741019
NC_034181.1 52925290 AX-177746533
NC_034181.1 45611772 AX-177949360
NC_034181.1 48323418 AX-178014091
NC_034181.1 46249601 AX-177795610
NC_034181.1 51682069 AX-177771086
NC_034181.1 50087582 AX-177733078
NC_034181.1 48495068 AX-177930655
NC_034181.1 47848443 AX-177807785
NC_034181.1 47727959 AX-169629700
NC_034181.1 48615751 AX-177664684
NC_034181.1 51683429 AX-177724923
NC_034181.1 56319245 AX-177962467
NC_034181.1 51994613 AX-177793384
NC_034181.1 46136023 AX-177714340
NC_034181.1 54479616 AX-177787319
NC_034181.1 48403962 AX-177782584
NC_034181.1 47313219 AX-177977148
NC_034181.1 47054991 AX-169654076
NC_034181.1 49931468 AX-177941677
NC_034181.1 52751717 AX-177739918
NC_034181.1 53639510 AX-177807326
NC_034181.1 46683246 AX-177757101
NC_034181.1 54214730 AX-177766414
NC_034181.1 50250645 AX-177652323
NC_034181.1 55609505 AX-177943466
NC_034181.1 47954550 AX-177947117
NC_034181.1 47058463 AX-177659152
NC_034181.1 47223208 AX-169717372
NC_034181.1 47678862 AX-177807296
NC_034181.1 50882934 AX-177961085
NC_034181.1 46765674 AX-169541076
NC_034181.1 57013683 AX-177789860
NC_034181.1 47746272 AX-177724833
NC_034181.1 50045125 AX-177998837
NC_034181.1 47154827 AX-169541084
NC_034181.1 54321183 AX-169541205
NC_034181.1 47184139 AX-177735224
NC_034181.1 47123588 AX-177926057
NC_034181.1 45683674 AX-177797204
NC_034181.1 46258762 AX-178016017
NC_034181.1 48032289 AX-177731795
NC_034181.1 55690925 AX-178015275
NC_034181.1 51074019 AX-169541149
NC_034181.1 53112420 AX-177766381
NC_034181.1 60876586 AX-177936607
NC_034181.1 46172625 AX-177981710
NC_034181.1 46852650 AX-177999042
NC_034181.1 50392872 AX-177818664
NC_034181.1 54345754 AX-177737582
NC_034181.1 47125326 AX-169638546
NC_034181.1 48441756 AX-177664470
NC_034181.1 47282786 AX-177653538
NC_034181.1 50056517 AX-177803622
NC_034181.1 55535535 AX-177961869
NC_034181.1 53503010 AX-177810172
NC_034181.1 49806937 AX-177736450
NC_034181.1 47175480 AX-169675996
NC_034181.1 53091342 AX-177712808
NC_034181.1 45699345 AX-177797699
NC_034181.1 53861179 AX-177944503
NC_034181.1 47116694 AX-169541082
NC_034181.1 50297248 AX-177955261
NC_034181.1 49540663 AX-177659698
NC_034181.1 53020084 AX-177749010
NC_034181.1 47306084 AX-177655783
NC_034181.1 47294451 AX-169656031
NC_034181.1 47058627 AX-177667227
NC_034181.1 48669096 AX-169527396
NC_034181.1 48660138 AX-177733904
NC_034181.1 50312875 AX-177773998
NC_034181.1 48554707 AX-177738175
NC_034181.1 55069239 AX-177741431
NC_034181.1 45718871 AX-177761943
NC_034181.1 46225185 AX-177932563
NC_034181.1 56354608 AX-177985021
NC_034181.1 46925047 AX-177811002
NC_034181.1 54334950 AX-177968943
NC_034181.1 49319175 AX-169701441
NC_034181.1 46655258 AX-177930660
NC_034181.1 53012525 AX-177993862
NC_034181.1 47567623 AX-169739994
NC_034181.1 47742042 AX-177713293
NC_034181.1 50274348 AX-177979272
NC_034181.1 48332558 AX-177974281
NC_034181.1 54420945 AX-177824468
NC_034181.1 53528654 AX-169576172
NC_034181.1 54440661 AX-177784047
NC_034181.1 47704304 AX-177716834
NC_034181.1 54629992 AX-177736535
NC_034181.1 56175958 AX-177943498
NC_034181.1 46414640 AX-177975134
NC_034181.1 55597612 AX-177756828
NC_034181.1 52180827 AX-177968272
NC_034181.1 50104561 AX-177770341
NC_034181.1 52152310 AX-177997394
NC_034181.1 54428872 AX-177819332
NC_034181.1 48832028 AX-177793243
NC_034181.1 52876295 AX-177765195
NC_034181.1 50249808 AX-177719226
NC_034181.1 46086810 AX-177956222
NC_034181.1 49877748 AX-177957343
NC_034181.1 55500907 AX-177648117
NC_034181.1 46397839 AX-177756728
NC_034181.1 52901075 AX-169596307
NC_034181.1 49269254 AX-177730941
NC_034181.1 46708979 AX-177973374
NC_034181.1 47308580 AX-177661983
NC_034181.1 59397134 AX-177781367
NC_034181.1 47723995 AX-177713961
NC_034181.1 51320539 AX-169597326
NC_034181.1 48766960 AX-177747877
NC_034181.1 57940053 AX-177984250
NC_034181.1 49994810 AX-169742558
NC_034181.1 54742910 AX-177954527
NC_034181.1 49675908 AX-177978112
NC_034181.1 54367396 AX-169579018
NC_034181.1 46112558 AX-177952586
NC_034181.1 48946732 AX-177744138
NC_034181.1 51287402 AX-177743856
NC_034181.1 55588840 AX-177975966
NC_034181.1 46433679 AX-177772263
NC_034181.1 60393487 AX-177943123
NC_034181.1 51171013 AX-177933668
NC_034181.1 58171430 AX-177721200
NC_034181.1 44636596 AX-177775932
NC_034181.1 42443264 AX-177970542
NC_034181.1 17100760 AX-177997731
NC_034181.1 58451115 AX-177812183
NC_034181.1 42433312 AX-177792325
NC_034181.1 49429748 AX-177964330
NC_034181.1 44953972 AX-177982012
NC_034181.1 44236339 AX-177748330
NC_034181.1 50129005 AX-177650606
NC_034181.1 44106747 AX-177965895
NC_034181.1 38565529 AX-177738653
NC_034181.1 41177121 AX-177657242
NC_034181.1 41996313 AX-177714643
NC_034181.1 47962187 AX-177711161
NC_034181.1 38567567 AX-177648175
NC_034181.1 48005207 AX-169612085
NC_034181.1 40994984 AX-177650806
NC_034181.1 38621297 AX-169606880
NC_034181.1 39399821 AX-177980475
NC_034181.1 57708557 AX-169672491
NC_034181.1 45164204 AX-178014535
NC_034181.1 50758198 AX-177696742
NC_034181.1 33479719 AX-177714124
NC_034181.1 45247962 AX-177939941
NC_034181.1 47143872 AX-169628411
NC_034181.1 49078253 AX-177658897
NC_034181.1 35295632 AX-177994832
NC_034181.1 49954438 AX-177983768
NC_034181.1 45118180 AX-177655650
NC_034181.1 48370765 AX-169596048
NC_034181.1 44470115 AX-169745985
NC_034181.1 35066859 AX-169636278
NC_034181.1 37747041 AX-177715597
NC_034181.1 50696877 AX-169617643
NC_034181.1 49551263 AX-177963981
NC_034181.1 50155046 AX-177815636
NC_034181.1 52914505 AX-169590515
NC_034181.1 47353635 AX-169531342
NC_034181.1 43365290 AX-169541001
NC_034181.1 47032867 AX-177780946
NC_034181.1 44646338 AX-177806152
NC_034181.1 44995091 AX-177781279
NC_034181.1 46124877 AX-178000193
NC_034181.1 52841278 AX-177978137
NC_034181.1 45059603 AX-169541039
NC_034181.1 43540950 AX-177758881
NC_034181.1 52136269 AX-177750206
NC_034181.1 51714784 AX-178000925
NC_034181.1 47268170 AX-169649797
NC_034181.1 50922706 AX-177823226
NC_034181.1 49886634 AX-169541118
NC_034181.1 53513521 AX-177968100
NC_034181.1 39676454 AX-169693425
NC_034181.1 45298518 AX-177960692
NC_034181.1 41167043 AX-177987076
NC_034181.1 48235701 AX-177824802
NC_034181.1 45053698 AX-177948256
NC_034181.1 49358172 AX-169524381
NC_034181.1 47083168 AX-169728722
NC_034181.1 43375985 AX-177755523
NC_034181.1 45585444 AX-177778883
NC_034181.1 46140234 AX-177726150
NC_034181.1 55360900 AX-177951671
NC_034181.1 55381409 AX-177957973
NC_034181.1 49159345 AX-177717750
NC_034181.1 48700590 AX-177970404
NC_034181.1 54116093 AX-177718257
NC_034181.1 51634914 AX-177972634
NC_034181.1 44437579 AX-169750750
NC_034181.1 49076521 AX-177666811
NC_034181.1 54810476 AX-177735402
NC_034181.1 50154326 AX-177719824
NC_034181.1 49901409 AX-169767814
NC_034181.1 56930140 AX-177756387
NC_034181.1 50159081 AX-177722534
NC_034181.1 47143726 AX-177752349
NC_034181.1 47962290 AX-177715903
NC_034181.1 47626390 AX-177818889
NC_034181.1 49475595 AX-177765022
NC_034181.1 50200619 AX-177997866
NC_034181.1 48220638 AX-177812208
NC_034181.1 48641764 AX-177756969
NC_034181.1 52810400 AX-177722056
NC_034181.1 50598531 AX-178000749
NC_034181.1 46034920 AX-177959690
NC_034181.1 52812124 AX-177815846
NC_034181.1 48132892 AX-177743518
NC_034181.1 50689444 AX-177969040
NC_034181.1 50849112 AX-169724986
NC_034181.1 33936421 AX-177700440
NC_034181.1 49879940 AX-177931189
NC_034181.1 38397679 AX-177670586
NC_034181.1 45602520 AX-169597084
NC_034181.1 53199597 AX-177820779
NC_034181.1 48830741 AX-177716642
NC_034181.1 47691569 AX-177712013
NC_034181.1 46716580 AX-178000948
NC_034181.1 53183777 AX-177797900
NC_034181.1 58883045 AX-177930811
NC_034181.1 52808713 AX-177717689
NC_034181.1 48079461 AX-177717316
NC_034181.1 45266632 AX-169708632
NC_034181.1 45057803 AX-177711086
NC_034181.1 57134636 AX-177976963
NC_034181.1 52411387 AX-177969254
NC_034181.1 50146815 AX-169769899
NC_034181.1 50608098 AX-177822088
NC_034181.1 47343630 AX-169636463
NC_034181.1 55650590 AX-177961358
NC_034181.1 44125952 AX-177797883
NC_034181.1 49483617 AX-177750024
NC_034181.1 48077439 AX-177825594
NC_034181.1 46274573 AX-177960306
NC_034181.1 47057658 AX-177669259
NC_034181.1 48045141 AX-177955599
NC_034181.1 48861094 AX-177936781
NC_034181.1 47931215 AX-169541095
NC_034181.1 49578502 AX-177666176
NC_034181.1 54973539 AX-177960499
NC_034181.1 47269778 AX-177679973
NC_034181.1 60661804 AX-177754169
NC_034181.1 49833182 AX-177819561
NC_034181.1 54575407 AX-177946758
NC_034181.1 56335067 AX-177731753
NC_034181.1 50862496 AX-177820760
NC_034181.1 61367671 AX-177979437
NC_034181.1 56066006 AX-177971278
NC_034181.1 62324511 AX-177982027
NC_034181.1 53494254 AX-177729673
NC_034181.1 52392932 AX-177936419
NC_034181.1 56075275 AX-177753129
NC_034181.1 55288672 AX-177750062
NC_034181.1 51410983 AX-177968296
NC_034181.1 54202812 AX-177712799
NC_034181.1 55249198 AX-177782154
NC_034181.1 55315994 AX-177784525
NC_034181.1 60697232 AX-178014308
NC_034181.1 55435695 AX-177782063
NC_034181.1 52093334 AX-177767346
NC_034181.1 52805909 AX-177725761
NC_034181.1 55036662 AX-177803593
NC_034181.1 56033710 AX-169609765
NC_034181.1 56284842 AX-177724045
NC_034181.1 53485251 AX-177924367
NC_034181.1 55006937 AX-177804431
NC_034181.1 52669366 AX-177748142
NC_034181.1 53413784 AX-177656226
NC_034181.1 53547155 AX-177722658
NC_034181.1 55547119 AX-177748235
NC_034181.1 52106789 AX-177732041
NC_034181.1 53473295 AX-169541195
NC_034181.1 50944000 AX-177803094
NC_034181.1 54284475 AX-178014404
NC_034181.1 54189978 AX-169541200
NC_034181.1 53481472 AX-177733730
NC_034181.1 56311791 AX-177952147
NC_034181.1 53546732 AX-177723295
NC_034181.1 54273447 AX-177802278
NC_034181.1 54243594 AX-169670411
NC_034181.1 54203643 AX-177721247
NC_034181.1 53333341 AX-169541193
NC_034181.1 54203579 AX-177724426
NC_034181.1 51010139 AX-177970281
NC_034181.1 54198760 AX-177670339
NC_034181.1 55397661 AX-177980617
NC_034181.1 55497903 AX-177803885
NC_034181.1 51478634 AX-177721777
NC_034181.1 51111155 AX-169601774
NC_034181.1 55507480 AX-177983355
NC_034181.1 51449960 AX-169525153
NC_034181.1 57814693 AX-177937391
NC_034181.1 57469797 AX-169671448
NC_034181.1 55414144 AX-177744659
NC_034181.1 55107005 AX-177948122
NC_034181.1 53417968 AX-177822000
NC_034181.1 53356715 AX-177725404
NC_034181.1 55240426 AX-169605980
NC_034181.1 51189727 AX-177967805
NC_034181.1 55614067 AX-177980026
NC_034181.1 54265760 AX-177725517
NC_034181.1 51051837 AX-177712568
NC_034181.1 54369288 AX-169580477
NC_034181.1 53582800 AX-177804069
NC_034181.1 52661912 AX-169582344
NC_034181.1 56284777 AX-177711599
NC_034181.1 57145657 AX-169693010
NC_034181.1 54358620 AX-177772181
NC_034181.1 52050391 AX-177975529
NC_034181.1 53378370 AX-177792708
NC_034181.1 55717637 AX-177966069
NC_034181.1 56284540 AX-177755258
NC_034181.1 56390104 AX-169737655
NC_034181.1 56300651 AX-177763671
NC_034181.1 54932028 AX-177927633
NC_034181.1 60623339 AX-177796027
NC_034181.1 53413333 AX-177649858
NC_034181.1 52867315 AX-177803875
NC_034181.1 51328894 AX-177733695
NC_034181.1 60668883 AX-177720844
NC_034181.1 59388813 AX-177793513
NC_034181.1 54267813 AX-169522034
NC_034181.1 50968242 AX-177788407
NC_034181.1 55279400 AX-169541231
NC_034181.1 58199630 AX-169704842
NC_034181.1 53342108 AX-169759558
NC_034181.1 55847687 AX-169566796
NC_034181.1 58192155 AX-177972908
NC_034181.1 59421603 AX-169656721
NC_034181.1 56586977 AX-177987018
NC_034181.1 59424956 AX-177717134
NC_034181.1 52001937 AX-177995372
NC_034181.1 41538211 AX-177738992
NC_034181.1 57543757 AX-177660961
NC_034181.1 52829475 AX-169635187
NC_034181.1 56652366 AX-177954191
NC_034181.1 61706065 AX-169724891
NC_034181.1 53207555 AX-177780674
NC_034181.1 45439514 AX-169735990
NC_034181.1 50159318 AX-177718760
NC_034181.1 43510251 AX-177658081
NC_034181.1 56689556 AX-177970367
NC_034181.1 36112728 AX-177972448
NC_034181.1 45424491 AX-177711094
NC_034181.1 29633342 AX-169761079
NC_034181.1 38222453 AX-177762878
NC_034181.1 62102191 AX-177820293
NC_034181.1 31023771 AX-177777020
NC_034181.1 48385250 AX-177994560
NC_034181.1 36156525 AX-169579698
NC_034181.1 38507941 AX-169644854
NC_034181.1 42970103 AX-169585210
NC_034181.1 42516529 AX-177763655
NC_034181.1 57709105 AX-177713218
NC_034181.1 53457671 AX-177722671
NC_034181.1 53775810 AX-177982583
NC_034181.1 43238803 AX-177822808
NC_034181.1 54998097 AX-177806928
NC_034181.1 45975682 AX-177977557
NC_034181.1 51676443 AX-87434239
NC_034181.1 42927922 AX-177661753
NC_034181.1 49493914 AX-177724256
NC_034181.1 51046950 AX-177669531
NC_034181.1 45967223 AX-177729833
NC_034181.1 49218402 AX-177663551
NC_034181.1 58506619 AX-177768693
NC_034181.1 51502727 AX-177767358
NC_034181.1 58821750 AX-177761243
NC_034181.1 47668172 AX-177660705
NC_034181.1 47573691 AX-177953758
NC_034181.1 53325112 AX-177968806
NC_034181.1 50482698 AX-177780193
NC_034181.1 58346316 AX-177775591
NC_034181.1 51326827 AX-169582919
NC_034181.1 54024259 AX-177770004
NC_034181.1 56847855 AX-177964442
NC_034181.1 46655125 AX-169655585
NC_034181.1 53554797 AX-177824560
NC_034181.1 46475474 AX-178000654
NC_034181.1 46631649 AX-177760034
NC_034181.1 26404899 AX-177973623
NC_034181.1 56832494 AX-177731496
NC_034181.1 50168734 AX-177985344
NC_034181.1 55681172 AX-169755443
NC_034181.1 56146252 AX-177733864
NC_034181.1 47727382 AX-177712483
NC_034181.1 56184522 AX-177786941
NC_034181.1 55405744 AX-177745919
NC_034181.1 53091712 AX-169676766
NC_034181.1 47948053 AX-169622700
NC_034181.1 50528136 AX-177822289
NC_034181.1 55965386 AX-177724541
NC_034181.1 56164839 AX-169651234
NC_034181.1 52140669 AX-177943114
NC_034181.1 58777330 AX-177733827
NC_034181.1 51225277 AX-96308765
NC_034181.1 51676180 AX-169655533
NC_034181.1 25543247 AX-177964872
NC_034181.1 42904169 AX-177659656
NC_034181.1 51295806 AX-177763746
NC_034181.1 51504733 AX-177712331
NC_034181.1 53089441 AX-177818128
NC_034181.1 54115262 AX-169684874
NC_034181.1 42087706 AX-177757245
NC_034181.1 47750035 AX-177982374
NC_034181.1 50633333 AX-177953206
NC_034181.1 46446142 AX-177934492
NC_034181.1 55606007 AX-177969173
NC_034181.1 49244504 AX-177735994
NC_034181.1 45376988 AX-177649443
NC_034181.1 54293037 AX-177955980
NC_034181.1 53951867 AX-177778425
NC_034181.1 47703305 AX-177717160
NC_034181.1 50218212 AX-177971630
NC_034181.1 47736310 AX-177804319
NC_034181.1 55697999 AX-177715240
NC_034181.1 50231549 AX-177723025
NC_034181.1 31919648 AX-169703915
NC_034181.1 46242265 AX-177784998
NC_034181.1 50131575 AX-177711946
NC_034181.1 42015187 AX-177757881
NC_034181.1 47000638 AX-169684531
NC_034181.1 52617886 AX-177728851
NC_034181.1 31921716 AX-177814293
NC_034181.1 46576143 AX-177961365
NC_034181.1 54907344 AX-177713477
NC_034181.1 54264100 AX-177927494
NC_034181.1 53401310 AX-178013623
NC_034181.1 50890379 AX-177967941
NC_034181.1 51046439 AX-177719916
NC_034181.1 54116132 AX-177726782
NC_034181.1 50155880 AX-177670542
NC_034181.1 51627832 AX-177718223
NC_034181.1 46622640 AX-169683694
NC_034181.1 49541616 AX-169623168
NC_034181.1 51475926 AX-169616272
NC_034181.1 47214185 AX-169765635
NC_034181.1 50226225 AX-177980546
NC_034181.1 36605224 AX-177956607
NC_034181.1 47170363 AX-177944845
NC_034181.1 46559021 AX-177771207
NC_034181.1 47765871 AX-177766217
NC_034181.1 53622250 AX-178015833
NC_034181.1 33226378 AX-177924220
NC_034181.1 54931165 AX-177728761
NC_034181.1 55822786 AX-177994870
NC_034181.1 51043837 AX-177823046
NC_034181.1 54229769 AX-177721621
NC_034181.1 54234813 AX-169671724
NC_034181.1 60387564 AX-177661788
NC_034181.1 54904245 AX-177720434
NC_034181.1 55576054 AX-177767741
NC_034181.1 55780345 AX-177954393
NC_034181.1 58419834 AX-169749367
NC_034181.1 55470015 AX-169643316
NC_034181.1 54898123 AX-169652308
NC_034181.1 61567918 AX-177984084
NC_034181.1 57852373 AX-177785116
NC_034181.1 55839909 AX-177984600
NC_034181.1 61066440 AX-177715102
NC_034181.1 58947885 AX-169740128
NC_034181.1 58748459 AX-177813546
NC_034181.1 61081481 AX-177748815
NC_034181.1 55814624 AX-177973158
NC_034181.1 56423793 AX-177964170
NC_034181.1 55753437 AX-177953728
NC_034181.1 57917814 AX-177984325
NC_034181.1 61112636 AX-177950186
NC_034181.1 61208474 AX-178013993
NC_034181.1 55991004 AX-177767120
NC_034181.1 61724658 AX-177930294
NC_034181.1 59028984 AX-177775595
NC_034181.1 56718446 AX-169569377
NC_034181.1 58930852 AX-177780095
NC_034181.1 61121228 AX-177971875
NC_034181.1 58788112 AX-177780236
NC_034181.1 59133160 AX-169524559
NC_034181.1 55963770 AX-169681930
NC_034181.1 57099279 AX-169541256
NC_034181.1 61056134 AX-177736393
NC_034181.1 60705415 AX-177741646
NC_034181.1 61066932 AX-177667750
NC_034181.1 57587481 AX-177815041
NC_034181.1 58399964 AX-177821079
NC_034181.1 58411590 AX-177955885
NC_034181.1 62133935 AX-177954679
NC_034181.1 58269824 AX-177792106
NC_034181.1 61466887 AX-177989813
NC_034181.1 60214770 AX-169652879
NC_034181.1 58977398 AX-177786340
NC_034181.1 56577965 AX-177732259
NC_034181.1 59213844 AX-177724689
NC_034181.1 57023002 AX-177803880
NC_034181.1 56864379 AX-177792312
NC_034181.1 62000975 AX-177929627
NC_034181.1 58960143 AX-177673836
NC_034181.1 57640786 AX-177752504
NC_034181.1 56628979 AX-177968517
NC_034181.1 56549690 AX-177751665
NC_034181.1 60367805 AX-177651550
NC_034181.1 62745953 AX-169632055
NC_034181.1 62746071 AX-177725324
NC_034181.1 57529494 AX-178013605
NC_034181.1 57866346 AX-177927749
NC_034181.1 56710747 AX-177720695
NC_034181.1 60986549 AX-177714198
NC_034181.1 57138037 AX-177724648
NC_034181.1 60057657 AX-177697614
NC_034181.1 61338795 AX-169717055
NC_034181.1 57787653 AX-169575241
NC_034181.1 58085339 AX-177763260
NC_034181.1 60084981 AX-177952255
NC_034181.1 57882903 AX-177814681
NC_034181.1 62270634 AX-177676349
NC_034181.1 60505774 AX-177939026
NC_034181.1 60243388 AX-177731981
NC_034181.1 58101865 AX-177756996
NC_034181.1 57665895 AX-177677380
NC_034181.1 59267226 AX-169639720
NC_034181.1 66020021 AX-177797526
NC_034181.1 59146060 AX-169726334
NC_034181.1 57648298 AX-177786056
NC_034181.1 58065776 AX-177777315
NC_034181.1 60222463 AX-177973195
NC_034181.1 57624280 AX-177669427
NC_034181.1 57716791 AX-177693442
NC_034181.1 56566242 AX-177779403
NC_034181.1 57045717 AX-169653739
NC_034181.1 57046108 AX-177779515
NC_034181.1 56981923 AX-177801886
NC_034181.1 57927997 AX-177954181
NC_034181.1 58092904 AX-177987128
NC_034181.1 58903842 AX-177785613
NC_034181.1 61188832 AX-169628376
NC_034181.1 59183480 AX-177773939
NC_034181.1 56822091 AX-169693919
NC_034181.1 61064702 AX-169602515
NC_034181.1 57410318 AX-177711635
NC_034181.1 60109657 AX-177750444
NC_034181.1 56796926 AX-177745884
NC_034181.1 62141980 AX-177980570
NC_034181.1 61551695 AX-177802457
NC_034181.1 61892368 AX-177931894
NC_034181.1 64266812 AX-177692108
NC_034181.1 57434002 AX-177824207
NC_034181.1 57524054 AX-169635518
NC_034181.1 57575239 AX-169541266
NC_034181.1 64693576 AX-177959060
NC_034181.1 62905250 AX-177819800
NC_034181.1 60163410 AX-177953351
NC_034181.1 58331850 AX-177952983
NC_034181.1 62111734 AX-177817480
NC_034181.1 57706447 AX-169530068
NC_034181.1 57478189 AX-177933518
NC_034181.1 58110480 AX-177750094
NC_034181.1 59640532 AX-177947694
NC_034181.1 61736232 AX-177738211
NC_034181.1 58073579 AX-177773626
NC_034181.1 60462533 AX-177660755
NC_034181.1 57566939 AX-177755312
NC_034181.1 62086045 AX-177980402
NC_034181.1 60446809 AX-177718021
NC_034181.1 57768198 AX-177811438
NC_034181.1 57802820 AX-177957037
NC_034181.1 57977852 AX-177817903
NC_034181.1 57560900 AX-169541265
NC_034181.1 59011706 AX-177943931
NC_034181.1 57542597 AX-177722222
NC_034181.1 60730102 AX-177790470
NC_034181.1 59643526 AX-177987938
NC_034181.1 65665941 AX-177739937
NC_034181.1 57708367 AX-177665190
NC_034181.1 64381678 AX-177786499
NC_034181.1 60713064 AX-177666269
NC_034181.1 60804737 AX-177965795
NC_034181.1 57418916 AX-177723291
NC_034181.1 60442797 AX-177653446
NC_034181.1 59884934 AX-177986659
NC_034181.1 60792609 AX-177801088
NC_034181.1 57368379 AX-169731841
NC_034181.1 58176212 AX-177811913
NC_034181.1 60389032 AX-177780222
NC_034181.1 59485204 AX-178015347
NC_034181.1 62440347 AX-177961968
NC_034181.1 57469872 AX-177718570
NC_034181.1 59900190 AX-177968947
NC_034181.1 57457297 AX-177957523
NC_034181.1 62270988 AX-177773549
NC_034181.1 60387326 AX-169740144
NC_034181.1 57740404 AX-177784636
NC_034181.1 60812995 AX-177807049
NC_034181.1 61359579 AX-177746084
NC_034181.1 61534418 AX-177989798
NC_034181.1 59249834 AX-177974075
NC_034181.1 58708709 AX-177757706
NC_034181.1 62028424 AX-177954648
NC_034181.1 59221624 AX-177795798
NC_034181.1 57592420 AX-169661595
NC_034181.1 59203960 AX-177997053
NC_034181.1 61543097 AX-177958875
NC_034181.1 59986381 AX-177785598
NC_034181.1 57692940 AX-177956863
NC_034181.1 58261371 AX-177736887
NC_034181.1 60636901 AX-177665175
NC_034181.1 59231042 AX-169639519
NC_034181.1 60014466 AX-177778498
NC_034181.1 57761370 AX-177723216
NC_034181.1 57592657 AX-169650391
NC_034181.1 57316950 AX-177933756
NC_034181.1 59876136 AX-178015860
NC_034181.1 62449509 AX-177795822
NC_034181.1 61719735 AX-177730200
NC_034181.1 59337960 AX-177750085
NC_034181.1 59422225 AX-177669843
NC_034181.1 58221128 AX-177753301
NC_034181.1 57549256 AX-177714425
NC_034181.1 57539180 AX-177968489
NC_034181.1 60389264 AX-177651551
NC_034181.1 58666809 AX-177741064
NC_034181.1 60442391 AX-177803750
NC_034181.1 62070450 AX-169604065
NC_034181.1 60472959 AX-177667546
NC_034181.1 59426926 AX-177933850
NC_034181.1 64418236 AX-177658775
NC_034181.1 62151108 AX-177971909
NC_034181.1 60300083 AX-177777594
NC_034181.1 55734544 AX-177783243
NC_034181.1 56992915 AX-177978654
NC_034181.1 64517513 AX-177665975
NC_034181.1 61979525 AX-177959700
NC_034181.1 55373726 AX-169592809
NC_034181.1 56512805 AX-177802584
NC_034181.1 50289551 AX-177954870
NC_034181.1 59994047 AX-177962085
NC_034181.1 62038340 AX-177969426
NC_034181.1 59098101 AX-177734954
NC_034181.1 61495312 AX-177819047
NC_034181.1 58034603 AX-177978249
NC_034181.1 56538956 AX-169755568
NC_034181.1 60978517 AX-171619952
NC_034181.1 60606918 AX-177749366
NC_034181.1 61275981 AX-177811925
NC_034181.1 61525578 AX-177987248
NC_034181.1 60478877 AX-177965645
NC_034181.1 62365222 AX-177652271
NC_034181.1 60907101 AX-177790540
NC_034181.1 55130515 AX-177967451
NC_034181.1 57898882 AX-177965131
NC_034181.1 58300951 AX-177809986
NC_034181.1 59703430 AX-177668101
NC_034181.1 59451563 AX-169652892
NC_034181.1 58914032 AX-177813918
NC_034181.1 62370849 AX-169606782
NC_034181.1 57986156 AX-177967228
NC_034181.1 55760838 AX-177995367
NC_034181.1 61131423 AX-177785008
NC_034181.1 57126962 AX-177824048
NC_034181.1 61947781 AX-177673291
NC_034181.1 57891538 AX-177756280
NC_034181.1 65379778 AX-177972914
NC_034181.1 59540120 AX-177738939
NC_034181.1 62384543 AX-169581647
NC_034181.1 61349864 AX-177814682
NC_034181.1 59309977 AX-177802567
NC_034181.1 61257958 AX-177792678
NC_034181.1 62710144 AX-177805922
NC_034181.1 62045990 AX-178014520
NC_034181.1 58514782 AX-177981600
NC_034181.1 61395797 AX-178015137
NC_034181.1 61587011 AX-177976319
NC_034181.1 61476409 AX-177746925
NC_034181.1 57952243 AX-177979049
NC_034181.1 60461166 AX-177813223
NC_034181.1 59860120 AX-177792646
NC_034181.1 58208878 AX-177981354
NC_034181.1 58026472 AX-177986368
NC_034181.1 59320986 AX-177963132
NC_034181.1 64517844 AX-177659962
NC_034181.1 59441464 AX-169751024
NC_034181.1 61165646 AX-177712333
NC_034181.1 60266820 AX-177668167
NC_034181.1 60049687 AX-177960883
NC_034181.1 59587607 AX-178016618
NC_034181.1 61891502 AX-177983114
NC_034181.1 60058410 AX-177771302
NC_034181.1 60835860 AX-177766270
NC_034181.1 60629889 AX-177652141
NC_034181.1 63613104 AX-177961677
NC_034181.1 59943730 AX-177779417
NC_034181.1 60766768 AX-177673559
NC_034181.1 60384318 AX-169669138
NC_034181.1 59977806 AX-177746709
NC_034181.1 60267419 AX-177667122
NC_034181.1 60571070 AX-177817526
NC_034181.1 61952668 AX-177794347
NC_034181.1 64223812 AX-177667086
NC_034181.1 62342918 AX-177975504
NC_034181.1 60409936 AX-177817590
NC_034181.1 62261601 AX-177998074
NC_034181.1 61415177 AX-177988544
NC_034181.1 60929152 AX-177726330
NC_034181.1 61997078 AX-177765845
NC_034181.1 59596272 AX-177784340
NC_034181.1 61578676 AX-177973755
NC_034181.1 60140899 AX-178015891
NC_034181.1 60025607 AX-177987396
NC_034181.1 60434587 AX-177952125
NC_034181.1 61169513 AX-177974816
NC_034181.1 60033687 AX-177799907
NC_034181.1 60556946 AX-169718028
NC_034181.1 59670795 AX-177715996
NC_034181.1 62749443 AX-177813505
NC_034181.1 59650954 AX-177763969
NC_034181.1 62390387 AX-177950172
NC_034181.1 60531556 AX-177757807
NC_034181.1 61644169 AX-177962424
NC_034181.1 59909345 AX-177812428
NC_034181.1 61676906 AX-169582841
NC_034181.1 60663142 AX-177939168
NC_034181.1 62392462 AX-169573744
NC_034181.1 60114985 AX-177709624
NC_034181.1 59413684 AX-177792931
NC_034181.1 62362831 AX-177781001
NC_034181.1 59960106 AX-177973862
NC_034181.1 61155807 AX-177811408
NC_034181.1 59968244 AX-177956711
NC_034181.1 62474089 AX-177794904
NC_034181.1 64822815 AX-177670299
NC_034181.1 61597664 AX-177759967
NC_034181.1 65043265 AX-177797395
NC_034181.1 61218137 AX-177820140
NC_034181.1 61283814 AX-178013614
NC_034181.1 65315285 AX-177730819
NC_034181.1 60636488 AX-177663632
NC_034181.1 60897245 AX-177819545
NC_034181.1 63569523 AX-177694439
NC_034181.1 60131432 AX-178000719
NC_034181.1 62593888 AX-177782043
NC_034181.1 64191983 AX-177719588
NC_034181.1 63386533 AX-177789625
NC_034181.1 62458604 AX-177987178
NC_034181.1 62466320 AX-177970046
NC_034181.1 64094215 AX-177962812
NC_034181.1 62553063 AX-177737513
NC_034181.1 64377690 AX-177710811
NC_034181.1 65338864 AX-177711553
NC_034181.1 64823806 AX-177713327
NC_034181.1 64923197 AX-177823813
NC_034181.1 64983556 AX-177774866
NC_034181.1 64386841 AX-169692427
NC_034181.1 63153175 AX-177955434
NC_034181.1 64465531 AX-178015339
NC_034181.1 64206481 AX-177790411
NC_034181.1 62803432 AX-177985084
NC_034181.1 62784260 AX-177963664
NC_034181.1 62287342 AX-177815018
NC_034181.1 62364071 AX-177718719
NC_034181.1 62925020 AX-177983733
NC_034181.1 65934208 AX-177773501
NC_034181.1 64520989 AX-177729701
NC_034181.1 66291750 AX-177978185
NC_034181.1 65470527 AX-178000722
NC_034181.1 62733399 AX-177967738
NC_034181.1 62510288 AX-177667932
NC_034181.1 62883416 AX-177758595
NC_034181.1 63442975 AX-177669527
NC_034181.1 65474650 AX-169596885
NC_034181.1 62871768 AX-169714415
NC_034181.1 62518376 AX-177663106
NC_034181.1 65704089 AX-169587005
NC_034181.1 65421281 AX-177760399
NC_034181.1 65475704 AX-177713264
NC_034181.1 64283989 AX-177754950
NC_034181.1 62890774 AX-177684560
NC_034181.1 62971901 AX-177768564
NC_034181.1 64127619 AX-177761036
NC_034181.1 62946004 AX-177969524
NC_034181.1 64143739 AX-177823396
NC_034181.1 63293942 AX-177721412
NC_034181.1 63631338 AX-177942389
NC_034181.1 63335162 AX-169717369
NC_034181.1 63479902 AX-177937541
NC_034181.1 64428587 AX-177781627
NC_034181.1 63035833 AX-177771871
NC_034181.1 63691458 AX-177944135
NC_034181.1 63943495 AX-177951814
NC_034181.1 63096664 AX-177797846
NC_034181.1 64214161 AX-177726776
NC_034181.1 63630915 AX-177986579
NC_034181.1 64274183 AX-177823196
NC_034181.1 63597491 AX-177722958
NC_034181.1 62989335 AX-177822275
NC_034181.1 64160609 AX-177801538
NC_034181.1 63368583 AX-177969087
NC_034181.1 63000710 AX-177726000
NC_034181.1 63841840 AX-177943991
NC_034181.1 63965456 AX-177664968
NC_034181.1 64176311 AX-177765072
NC_034181.1 63794214 AX-177755114
NC_034181.1 64213606 AX-169717593
NC_034181.1 63005489 AX-177714449
NC_034181.1 63370031 AX-177923990
NC_034181.1 63892919 AX-177968797
NC_034181.1 63943159 AX-177802505
NC_034181.1 63163264 AX-177677281
NC_034181.1 63490086 AX-177666183
NC_034181.1 63855064 AX-177719278
NC_034181.1 63074328 AX-177954327
NC_034181.1 63839824 AX-177777104
NC_034181.1 63966165 AX-177722053
NC_034181.1 65006296 AX-177777502
NC_034181.1 63232508 AX-177787042
NC_034181.1 64198502 AX-177965101
NC_034181.1 63046585 AX-177782305
NC_034181.1 63394139 AX-177971082
NC_034181.1 63593529 AX-177717338
NC_034181.1 64647062 AX-177814375
NC_034181.1 64338354 AX-177737093
NC_034181.1 65071044 AX-177963101
NC_034181.1 64670913 AX-177663735
NC_034181.1 64453026 AX-177983132
NC_034181.1 64854956 AX-177724064
NC_034181.1 64537449 AX-169699168
NC_034181.1 65084654 AX-169727946
NC_034181.1 64351479 AX-177792558
NC_034181.1 63780002 AX-177784058
NC_034181.1 64389041 AX-177717882
NC_034181.1 63601967 AX-177724481
NC_034181.1 64549593 AX-169745293
NC_034181.1 64786382 AX-177984440
NC_034181.1 64823523 AX-177715633
NC_034181.1 65117669 AX-177729206
NC_034181.1 64266859 AX-177780561
NC_034181.1 64653410 AX-177661680
NC_034181.1 65367283 AX-177959275
NC_034181.1 65128939 AX-177713225
NC_034181.1 65324417 AX-177795878
NC_034181.1 65128803 AX-177719882
NC_034181.1 64962766 AX-177727664
NC_034181.1 66169211 AX-177930110
NC_034181.1 64881085 AX-177722323
NC_034181.1 65586869 AX-177801086
NC_034181.1 65348530 AX-177657229
NC_034181.1 64605026 AX-177799800
NC_034181.1 64484819 AX-177928588
NC_034181.1 65822103 AX-177818930
NC_034181.1 64876948 AX-177746340
NC_034181.1 65387333 AX-169769159
NC_034181.1 65128991 AX-177667080
NC_034181.1 64862141 AX-177966749
NC_034181.1 65310713 AX-177682629
NC_034181.1 65739540 AX-177667255
NC_034181.1 65534045 AX-177771329
NC_034181.1 65578531 AX-177764899
NC_034181.1 66084311 AX-177766343
NC_034181.1 65627091 AX-177936512
NC_034181.1 65756220 AX-177816014
NC_034181.1 65655146 AX-169574129
NC_034181.1 65634422 AX-169687762
NC_034181.1 65657640 AX-177763367
NC_034181.1 65857890 AX-177966080
NC_034181.1 66115179 AX-177759406
NC_034181.1 60876225 AX-169714877
NC_034181.1 67051515 AX-177958018
NC_034181.1 66840241 AX-177713672
NC_034181.1 66432094 AX-177787479
NC_034181.1 66854710 AX-177983236
NC_034181.1 66564785 AX-177724279
NC_034181.1 66524592 AX-177959313
NC_034181.1 67004094 AX-177972808
NC_034181.1 66348498 AX-177758203
NC_034181.1 66826861 AX-177997937
NC_034181.1 66840199 AX-169685013
NC_034181.1 66751291 AX-169770262
NC_034181.1 66915441 AX-177739938
NC_034181.1 66720655 AX-177954022
NC_034181.1 66685953 AX-177762627
NC_034181.1 66836548 AX-177955233
NC_034181.1 66881663 AX-177735830
NC_034181.1 66814764 AX-177942256
NC_034181.1 43732057 AX-177811235
NC_034181.1 66862730 AX-177788765
NC_034181.1 66945640 AX-177973405
NC_034181.1 67510057 AX-177745785
NC_034181.1 67324780 AX-177964088
NC_034181.1 67192105 AX-177961269
NC_034181.1 67192269 AX-177723632
NC_034181.1 67280301 AX-177656863
NC_034181.1 67260641 AX-177787443
NC_034181.1 67338832 AX-177785784
NC_034181.1 67053036 AX-177716371
NC_034181.1 67270228 AX-169611070
NC_034181.1 67068571 AX-177797556
NC_034181.1 67052016 AX-177714378
NC_034181.1 67251678 AX-177935822
NC_034181.1 67501221 AX-177781037
NC_034181.1 67447964 AX-177924251
NC_034181.1 67440626 AX-177758441
NC_034181.1 66562299 AX-177763543
NC_034181.1 62057398 AX-169582643
NC_034177.1 47964196 AX-177775053
NC_034177.1 48758578 AX-177778600
NC_034177.1 48352703 AX-177733433
NC_034177.1 49781027 AX-169533468
NC_034177.1 49369081 AX-177980676
NC_034177.1 49180253 AX-169708919
NC_034177.1 49143676 AX-177787223
NC_034177.1 49389493 AX-169658317
NC_034177.1 48627180 AX-177760735
NC_034177.1 50474938 AX-169687103
NC_034177.1 48398837 AX-177978423
NC_034177.1 48781586 AX-169574070
NC_034177.1 49968895 AX-169533474
NC_034177.1 48853441 AX-177660759
NC_034177.1 49741579 AX-177932408
NC_034177.1 54570746 AX-177962558
NC_034177.1 48994067 AX-177665672
NC_034177.1 50797865 AX-177813535
NC_034177.1 50082493 AX-177816352
NC_034177.1 50978091 AX-169533498
NC_034177.1 52254465 AX-177771341
NC_034177.1 50058407 AX-177987057
NC_034177.1 48481127 AX-169531443
NC_034177.1 50602229 AX-177945153
NC_034177.1 52449117 AX-177812205
NC_034177.1 53835860 AX-177999237
NC_034177.1 50885241 AX-177969555
NC_034177.1 49007393 AX-177955578
NC_034177.1 52360811 AX-177982326
NC_034177.1 49791363 AX-169683155
NC_034177.1 52371318 AX-177821550
NC_034177.1 48583286 AX-177947279
NC_034177.1 49324526 AX-177802472
NC_034177.1 49552033 AX-177742357
NC_034177.1 51304212 AX-169745952
NC_034177.1 54284430 AX-177997625
NC_034177.1 49756324 AX-177977312
NC_034177.1 49883261 AX-169699549
NC_034177.1 53359089 AX-177972637
NC_034177.1 50369730 AX-169736653
NC_034177.1 48372956 AX-177980720
NC_034177.1 49523186 AX-177771067
NC_034177.1 48040403 AX-177934195
NC_034177.1 77113026 AX-177784729
NC_034177.1 48383301 AX-178014158
NC_034177.1 71844632 AX-177720262
NC_034177.1 50044890 AX-169625127
NC_034177.1 49486511 AX-177754637
NC_034177.1 49310189 AX-177812857
NC_034177.1 49337198 AX-169619319
NC_034177.1 49300851 AX-177771970
NC_034177.1 48852899 AX-169743792
NC_034177.1 50975048 AX-177664928
NC_034177.1 48825135 AX-169702271
NC_034177.1 49816594 AX-177968938
NC_034177.1 50016970 AX-177785508
NC_034177.1 51107799 AX-177948525
NC_034177.1 60269550 AX-169533733
NC_034177.1 49848420 AX-177795463
NC_034177.1 49919736 AX-169593067
NC_034177.1 50207383 AX-177969513
NC_034177.1 50606721 AX-177927196
NC_034177.1 55886914 AX-169721883
NC_034177.1 55203276 AX-169632496
NC_034177.1 55173675 AX-177968544
NC_034177.1 55204874 AX-177722819
NC_034177.1 55190914 AX-169673295
NC_034177.1 49679218 AX-169661983
NC_034177.1 46708256 AX-177775679
NC_034177.1 54208833 AX-177968766
NC_034177.1 49875736 AX-178015170
NC_034177.1 56430208 AX-177962398
NC_034177.1 49358236 AX-177806757
NC_034177.1 54776862 AX-177792684
NC_034177.1 48697707 AX-177739073
NC_034177.1 49690150 AX-177977932
NC_034177.1 50724207 AX-177956790
NC_034177.1 48645606 AX-177963578
NC_034177.1 49510038 AX-177754501
NC_034177.1 49417999 AX-177713017
NC_034177.1 50026410 AX-177927185
NC_034177.1 50171104 AX-177792321
NC_034177.1 49046380 AX-177818663
NC_034177.1 49106404 AX-177980352
NC_034177.1 51884151 AX-169762679
NC_034177.1 49236578 AX-177768369
NC_034177.1 54268102 AX-177787365
NC_034177.1 46124736 AX-177802111
NC_034177.1 47123341 AX-177772230
NC_034177.1 51140182 AX-177982574
NC_034177.1 48431163 AX-177986879
NC_034177.1 54260789 AX-177737287
NC_034177.1 49500522 AX-177733934
NC_034177.1 52813562 AX-178014817
NC_034177.1 49068212 AX-177957223
NC_034177.1 58342692 AX-177718923
NC_034177.1 49021191 AX-169753647
NC_034177.1 48865775 AX-169596124
NC_034177.1 56421924 AX-177757898
NC_034177.1 48036892 AX-177716786
NC_034177.1 54877100 AX-169740460
NC_034177.1 48636994 AX-177976083
NC_034177.1 58583787 AX-177664190
NC_034177.1 48176887 AX-169617216
NC_034177.1 47825369 AX-177753926
NC_034177.1 48107456 AX-177729366
NC_034177.1 48097249 AX-177798928
NC_034177.1 50709884 AX-177943922
NC_034177.1 52310978 AX-177786371
NC_034177.1 51396267 AX-169533504
NC_034177.1 50396796 AX-177792104
NC_034177.1 50375628 AX-177717995
NC_034177.1 50955325 AX-177667726
NC_034177.1 52619206 AX-177775331
NC_034177.1 47445071 AX-177928925
NC_034177.1 46545433 AX-177969116
NC_034177.1 50723632 AX-177712305
NC_034177.1 50973911 AX-177714552
NC_034177.1 51504452 AX-178015024
NC_034177.1 51900047 AX-177744786
NC_034177.1 50723482 AX-177720367
NC_034177.1 52441278 AX-169564883
NC_034177.1 51891664 AX-177975988
NC_034177.1 51418475 AX-169760531
NC_034177.1 51392063 AX-169533503
NC_034177.1 53399912 AX-177966182
NC_034177.1 47523108 AX-177993045
NC_034177.1 50665002 AX-177669281
NC_034177.1 50755558 AX-177960939
NC_034177.1 51973530 AX-177731079
NC_034177.1 51033466 AX-177998160
NC_034177.1 50907841 AX-177706757
NC_034177.1 54694319 AX-177976754
NC_034177.1 55373657 AX-177960737
NC_034177.1 55262291 AX-169724407
NC_034177.1 50259542 AX-177973935
NC_034177.1 53194366 AX-177806706
NC_034177.1 52398434 AX-169521056
NC_034177.1 55532790 AX-177772641
NC_034177.1 54973843 AX-177966336
NC_034177.1 53828451 AX-177967770
NC_034177.1 50920760 AX-177991762
NC_034177.1 51426030 AX-177968295
NC_034177.1 54197150 AX-177795039
NC_034177.1 50366557 AX-177669825
NC_034177.1 50159633 AX-177753054
NC_034177.1 50274981 AX-169533477
NC_034177.1 50277387 AX-169656446
NC_034177.1 51834567 AX-177983835
NC_034177.1 50676489 AX-177994271
NC_034177.1 50847431 AX-177717695
NC_034177.1 50416165 AX-177782708
NC_034177.1 54389288 AX-177749096
NC_034177.1 50424515 AX-177958512
NC_034177.1 52762501 AX-177796063
NC_034177.1 54096756 AX-177795694
NC_034177.1 54866301 AX-169633333
NC_034177.1 50615020 AX-177796831
NC_034177.1 50038490 AX-177667743
NC_034177.1 78423296 AX-177750506
NC_034177.1 51985706 AX-177804830
NC_034177.1 50702253 AX-177796492
NC_034177.1 49303999 AX-169639753
NC_034177.1 53488426 AX-177789431
NC_034177.1 49655827 AX-177723530
NC_034177.1 52699760 AX-177745797
NC_034177.1 50748052 AX-177992842
NC_034177.1 50229537 AX-177796109
NC_034177.1 51014685 AX-169610362
NC_034177.1 49269194 AX-177973558
NC_034177.1 48929221 AX-177984605
NC_034177.1 51825425 AX-177978275
NC_034177.1 49389588 AX-177661215
NC_034177.1 50104724 AX-177713381
NC_034177.1 49397134 AX-177965469
NC_034177.1 50355326 AX-169653016
NC_034177.1 50657160 AX-177935134
NC_034177.1 52264215 AX-177961442
NC_034177.1 50321147 AX-177648282
NC_034177.1 50550917 AX-169770392
NC_034177.1 47297458 AX-169755619
NC_034177.1 50366764 AX-169761560
NC_034177.1 49559842 AX-177979755
NC_034177.1 52707106 AX-177729047
NC_034177.1 50279924 AX-169664278
NC_034177.1 50488670 AX-177755827
NC_034177.1 51444338 AX-178015885
NC_034177.1 50938232 AX-177742699
NC_034177.1 51451956 AX-177933041
NC_034177.1 50214909 AX-177973981
NC_034177.1 50251293 AX-177795636
NC_034177.1 50365987 AX-177758724
NC_034177.1 49611229 AX-177803702
NC_034177.1 49638128 AX-177928418
NC_034177.1 53504917 AX-177952759
NC_034177.1 49423057 AX-177981070
NC_034177.1 53921923 AX-177984639
NC_034177.1 55222446 AX-177814984
NC_034177.1 50988139 AX-177812828
NC_034177.1 54471445 AX-177971899
NC_034177.1 54072932 AX-177762853
NC_034177.1 54239614 AX-177815126
NC_034177.1 50280424 AX-177655174
NC_034177.1 53905438 AX-177993128
NC_034177.1 51754824 AX-177755421
NC_034177.1 55205138 AX-177656781
NC_034177.1 52162811 AX-177977821
NC_034177.1 51155824 AX-177943660
NC_034177.1 51078852 AX-177747461
NC_034177.1 54655523 AX-177952785
NC_034177.1 55860850 AX-177727671
NC_034177.1 49657048 AX-169663693
NC_034177.1 55509100 AX-177726586
NC_034177.1 51108426 AX-177958194
NC_034177.1 52690487 AX-177667753
NC_034177.1 51107541 AX-177658117
NC_034177.1 49196111 AX-177712966
NC_034177.1 53989851 AX-177982323
NC_034177.1 56560507 AX-177717367
NC_034177.1 55206453 AX-177726912
NC_034177.1 55541878 AX-177728662
NC_034177.1 51534067 AX-177997116
NC_034177.1 49621548 AX-177758504
NC_034177.1 56401885 AX-178014080
NC_034177.1 50530470 AX-169740589
NC_034177.1 51866859 AX-177975946
NC_034177.1 53454880 AX-177769266
NC_034177.1 54227603 AX-177689202
NC_034177.1 53969992 AX-169747582
NC_034177.1 49779646 AX-177652465
NC_034177.1 48814404 AX-177955424
NC_034177.1 54253108 AX-177737241
NC_034177.1 53769450 AX-177744412
NC_034177.1 49225786 AX-177785942
NC_034177.1 50650113 AX-169597453
NC_034177.1 53819048 AX-169731600
NC_034177.1 50266933 AX-169739045
NC_034177.1 50857172 AX-177722072
NC_034177.1 51332747 AX-177971004
NC_034177.1 50842881 AX-177782752
NC_034177.1 50896157 AX-177956426
NC_034177.1 49094347 AX-177942859
NC_034177.1 51522458 AX-177726317
NC_034177.1 50140172 AX-177683336
NC_034177.1 52046958 AX-177770155
NC_034177.1 50267330 AX-177974492
NC_034177.1 52024389 AX-177776115
NC_034177.1 52288249 AX-178000024
NC_034177.1 51368997 AX-177961002
NC_034177.1 51963935 AX-177772459
NC_034177.1 51526519 AX-177759402
NC_034177.1 53980191 AX-177963883
NC_034177.1 52016380 AX-169747747
NC_034177.1 51587938 AX-169521844
NC_034177.1 51588701 AX-177711011
NC_034177.1 52232849 AX-177731066
NC_034177.1 51662898 AX-177985384
NC_034177.1 51493647 AX-177993103
NC_034177.1 51828604 AX-177935899
NC_034177.1 52737325 AX-169576365
NC_034177.1 51476204 AX-177960298
NC_034177.1 51325170 AX-177966704
NC_034177.1 53971546 AX-177960786
NC_034177.1 47347236 AX-177956189
NC_034177.1 51690684 AX-177810964
NC_034177.1 51386014 AX-177781366
NC_034177.1 52207691 AX-177985291
NC_034177.1 51931264 AX-177973057
NC_034177.1 51588304 AX-169522757
NC_034177.1 52058204 AX-177968125
NC_034177.1 54531889 AX-177997323
NC_034177.1 52121438 AX-177977927
NC_034177.1 53103438 AX-177743710
NC_034177.1 54220070 AX-177794980
NC_034177.1 51159547 AX-169699692
NC_034177.1 52176696 AX-169754970
NC_034177.1 55408039 AX-177970749
NC_034177.1 51314839 AX-177963538
NC_034177.1 54904072 AX-177997466
NC_034177.1 54578419 AX-177776690
NC_034177.1 52287775 AX-177667062
NC_034177.1 51876086 AX-177748303
NC_034177.1 52972570 AX-169704619
NC_034177.1 55238127 AX-177750393
NC_034177.1 55300973 AX-177726329
NC_034177.1 51941491 AX-177784410
NC_034177.1 51999273 AX-177776641
NC_034177.1 52801197 AX-169533515
NC_034177.1 51942456 AX-177930134
NC_034177.1 55269796 AX-178000784
NC_034177.1 55229751 AX-177986408
NC_034177.1 52035949 AX-177817231
NC_034177.1 51841998 AX-177989749
NC_034177.1 54524190 AX-177746950
NC_034177.1 53071376 AX-177930590
NC_034177.1 52238214 AX-177725818
NC_034177.1 53078889 AX-169699736
NC_034177.1 54825728 AX-177715754
NC_034177.1 52810700 AX-177714475
NC_034177.1 53251562 AX-177963540
NC_034177.1 47444287 AX-177963325
NC_034177.1 53998105 AX-177761887
NC_034177.1 53023314 AX-177792936
NC_034177.1 54540786 AX-177978887
NC_034177.1 52823053 AX-177958858
NC_034177.1 53061122 AX-177961921
NC_034177.1 53133078 AX-177979176
NC_034177.1 53145499 AX-169533529
NC_034177.1 54292145 AX-177979770
NC_034177.1 54449679 AX-177750213
NC_034177.1 53268436 AX-177793385
NC_034177.1 53086485 AX-177964521
NC_034177.1 53259398 AX-178050392
NC_034177.1 54610123 AX-177787681
NC_034177.1 54671896 AX-177975380
NC_034177.1 53275699 AX-177929985
NC_034177.1 52934432 AX-177956185
NC_034177.1 53480928 AX-178016616
NC_034177.1 47324921 AX-177816538
NC_034177.1 47397835 AX-177782347
NC_034177.1 55473589 AX-177973831
NC_034177.1 53351203 AX-177968667
NC_034177.1 52810887 AX-177723649
NC_034177.1 53554258 AX-177736030
NC_034177.1 54412550 AX-169617662
NC_034177.1 52690365 AX-177716791
NC_034177.1 52433103 AX-178015149
NC_034177.1 52954728 AX-177799934
NC_034177.1 47354738 AX-177982595
NC_034177.1 55319449 AX-177732108
NC_034177.1 53684824 AX-177965085
NC_034177.1 54950203 AX-177957945
NC_034177.1 52580728 AX-177750265
NC_034177.1 47376052 AX-169751761
NC_034177.1 47366196 AX-177972796
NC_034177.1 48899842 AX-169700822
NC_034177.1 49238693 AX-177725755
NC_034177.1 52726232 AX-177951525
NC_034177.1 49239546 AX-177712245
NC_034177.1 49646079 AX-177965225
NC_034177.1 49285295 AX-169615624
NC_034177.1 55097501 AX-177649281
NC_034177.1 55023668 AX-177807275
NC_034177.1 55006806 AX-178014066
NC_034177.1 55098030 AX-177810227
NC_034177.1 54841733 AX-177965790
NC_034177.1 55120840 AX-169533566
NC_034177.1 55384203 AX-177947211
NC_034177.1 55100539 AX-177727096
NC_034177.1 55125602 AX-177673923
NC_034177.1 55049698 AX-169633524
NC_034177.1 55015895 AX-177976842
NC_034177.1 55438401 AX-177823507
NC_034177.1 55656503 AX-177769393
NC_034177.1 54966066 AX-178001040
NC_034177.1 54432619 AX-169728561
NC_034177.1 53289167 AX-169760310
NC_034177.1 55600624 AX-169688311
NC_034177.1 55466121 AX-177824942
NC_034177.1 55645416 AX-169702741
NC_034177.1 52672775 AX-178014310
NC_034177.1 54525333 AX-177951899
NC_034177.1 55487798 AX-169533575
NC_034177.1 55210795 AX-177807002
NC_034177.1 55207060 AX-169637377
NC_034177.1 55340455 AX-177760646
NC_034177.1 52727342 AX-169769826
NC_034177.1 55106232 AX-177723264
NC_034177.1 54888048 AX-177959958
NC_034177.1 54844111 AX-177661794
NC_034177.1 55183583 AX-169533569
NC_034177.1 55689532 AX-169670642
NC_034177.1 55449042 AX-177955559
NC_034177.1 55780730 AX-177790723
NC_034177.1 55562826 AX-177743666
NC_034177.1 55458301 AX-169751106
NC_034177.1 55594982 AX-169726603
NC_034177.1 55608413 AX-177773496
NC_034177.1 55850670 AX-177797182
NC_034177.1 55780807 AX-177714279
NC_034177.1 55919124 AX-177727840
NC_034177.1 56085403 AX-177955939
NC_034177.1 56699667 AX-177936046
NC_034177.1 56078058 AX-177953670
NC_034177.1 56144745 AX-177720779
NC_034177.1 56061041 AX-169667121
NC_034177.1 56259399 AX-169600859
NC_034177.1 55993508 AX-177777629
NC_034177.1 55778070 AX-177714443
NC_034177.1 58067543 AX-177966242
NC_034177.1 56373818 AX-177750051
NC_034177.1 55031084 AX-169524878
NC_034177.1 54315959 AX-178013817
NC_034177.1 54277081 AX-177754755
NC_034177.1 56559431 AX-177972270
NC_034177.1 56009041 AX-177974132
NC_034177.1 56130255 AX-178015874
NC_034177.1 56542290 AX-177783038
NC_034177.1 55772329 AX-177823485
NC_034177.1 55615835 AX-177978306
NC_034177.1 55681634 AX-169532015
NC_034177.1 56724667 AX-177757383
NC_034177.1 57378822 AX-177982422
NC_034177.1 56122094 AX-177978329
NC_034177.1 55963074 AX-177790296
NC_034177.1 56250904 AX-177953175
NC_034177.1 56211977 AX-177962684
NC_034177.1 56242088 AX-177741141
NC_034177.1 56104541 AX-177951173
NC_034177.1 56107308 AX-177717926
NC_034177.1 55979415 AX-177730574
NC_034177.1 56800240 AX-177697990
NC_034177.1 56551109 AX-177969853
NC_034177.1 56588002 AX-177657065
NC_034177.1 56636412 AX-177740022
NC_034177.1 56219638 AX-177982737
NC_034177.1 56707940 AX-177970747
NC_034177.1 57669764 AX-177752138
NC_034177.1 57737397 AX-177959608
NC_034177.1 56380525 AX-169678540
NC_034177.1 56446790 AX-177937666
NC_034177.1 58363110 AX-177962193
NC_034177.1 56837046 AX-177984871
NC_034177.1 57150330 AX-177960494
NC_034177.1 56650882 AX-177943854
NC_034177.1 56486856 AX-177729146
NC_034177.1 56750885 AX-177790101
NC_034177.1 56303320 AX-177711987
NC_034177.1 56383737 AX-177794567
NC_034177.1 56854564 AX-177797977
NC_034177.1 57231274 AX-177785863
NC_034177.1 56678926 AX-177805336
NC_034177.1 56476935 AX-177981429
NC_034177.1 56994415 AX-177957496
NC_034177.1 56579924 AX-177714938
NC_034177.1 56780273 AX-169740555
NC_034177.1 56715283 AX-177745657
NC_034177.1 56944663 AX-177956231
NC_034177.1 56772601 AX-177996189
NC_034177.1 56917226 AX-177983209
NC_034177.1 57331185 AX-169631640
NC_034177.1 57395932 AX-178015413
NC_034177.1 57022011 AX-177964779
NC_034177.1 57096840 AX-169767866
NC_034177.1 57057532 AX-177943827
NC_034177.1 56952994 AX-177993845
NC_034177.1 56910236 AX-177943191
NC_034177.1 57157345 AX-177657749
NC_034177.1 57603639 AX-177988851
NC_034177.1 57324168 AX-177736815
NC_034177.1 57688936 AX-169640511
NC_034177.1 57595591 AX-177711666
NC_034177.1 57332084 AX-177712239
NC_034177.1 57451397 AX-177732310
NC_034177.1 57083408 AX-177791116
NC_034177.1 57051985 AX-177958086
NC_034177.1 57156714 AX-177721563
NC_034177.1 57830640 AX-169526211
NC_034177.1 57125079 AX-177999398
NC_034177.1 57223210 AX-177998011
NC_034177.1 57413006 AX-169526210
NC_034177.1 57187839 AX-177953553
NC_034177.1 57469805 AX-177715465
NC_034177.1 57724253 AX-177721747
NC_034177.1 57343246 AX-178014529
NC_034177.1 57558077 AX-177994210
NC_034177.1 57567216 AX-177804791
NC_034177.1 57504087 AX-169533618
NC_034177.1 57273481 AX-177820497
NC_034177.1 57663146 AX-169647466
NC_034177.1 57481309 AX-169524994
NC_034177.1 57546710 AX-177717475
NC_034177.1 57351960 AX-177967080
NC_034177.1 57489101 AX-177974776
NC_034177.1 57360906 AX-177774021
NC_034177.1 57243642 AX-178015831
NC_034177.1 57432219 AX-177768423
NC_034177.1 57548996 AX-177823223
NC_034177.1 57370787 AX-177742856
NC_034177.1 57705104 AX-177974251
NC_034177.1 57797568 AX-177974608
NC_034177.1 57328185 AX-177717471
NC_034177.1 57481037 AX-177652243
NC_034177.1 57493058 AX-169681786
NC_034177.1 57496514 AX-178014187
NC_034177.1 57590793 AX-177982411
NC_034177.1 57644987 AX-177974236
NC_034177.1 57677459 AX-169533626
NC_034177.1 57613899 AX-177997814
NC_034177.1 57694670 AX-177749135
NC_034177.1 57682378 AX-169526389
NC_034177.1 57688652 AX-169533627
NC_034177.1 57637456 AX-177762913
NC_034177.1 57624992 AX-177934383
NC_034177.1 57690093 AX-177656293
NC_034177.1 57750765 AX-177820610
NC_034177.1 57683224 AX-177926640
NC_034177.1 57662146 AX-169681847
NC_034177.1 57654741 AX-177979730
NC_034177.1 58117617 AX-177762974
NC_034177.1 58186146 AX-177998757
NC_034177.1 57629550 AX-177977757
NC_034177.1 57817084 AX-177962209
NC_034177.1 58002094 AX-177788004
NC_034177.1 57775559 AX-177724807
NC_034177.1 58341834 AX-177653958
NC_034177.1 58015076 AX-177780673
NC_034177.1 58030865 AX-177972589
NC_034177.1 58176685 AX-169595829
NC_034177.1 57773975 AX-177662185
NC_034177.1 58050244 AX-177741241
NC_034177.1 60108262 AX-177728559
NC_034177.1 57930335 AX-177928190
NC_034177.1 57925306 AX-169604637
NC_034177.1 57824975 AX-177957442
NC_034177.1 58059993 AX-177968505
NC_034177.1 59686766 AX-177927009
NC_034177.1 57993386 AX-177817132
NC_034177.1 57805840 AX-177810905
NC_034177.1 59845398 AX-169751071
NC_034177.1 58135045 AX-177977247
NC_034177.1 58100864 AX-177973117
NC_034177.1 58076164 AX-169533649
NC_034177.1 57844622 AX-177729940
NC_034177.1 58563264 AX-177817156
NC_034177.1 58194778 AX-177953238
NC_034177.1 58487525 AX-169715132
NC_034177.1 58772830 AX-177961109
NC_034177.1 58336937 AX-169742380
NC_034177.1 58194450 AX-177725497
NC_034177.1 58217216 AX-169533655
NC_034177.1 58414457 AX-169631449
NC_034177.1 58795194 AX-177933635
NC_034177.1 58854984 AX-177811154
NC_034177.1 58449978 AX-169658662
NC_034177.1 58276523 AX-177980729
NC_034177.1 58479576 AX-177799624
NC_034177.1 58355496 AX-169677185
NC_034177.1 58289555 AX-177719277
NC_034177.1 58286273 AX-177975661
NC_034177.1 58332112 AX-177928573
NC_034177.1 58514723 AX-169715154
NC_034177.1 58306705 AX-177725309
NC_034177.1 58347845 AX-177808233
NC_034177.1 58440105 AX-96153128
NC_034177.1 58305251 AX-169533659
NC_034177.1 58308961 AX-177723373
NC_034177.1 58505035 AX-177731535
NC_034177.1 58224963 AX-177973515
NC_034177.1 58471615 AX-177968593
NC_034177.1 58709260 AX-177735459
NC_034177.1 58596979 AX-169630185
NC_034177.1 58585508 AX-169637037
NC_034177.1 58581919 AX-177802166
NC_034177.1 58592159 AX-177768012
NC_034177.1 58586003 AX-169686307
NC_034177.1 59165732 AX-177978354
NC_034177.1 58761489 AX-177927263
NC_034177.1 58678708 AX-178015193
NC_034177.1 58809595 AX-177655012
NC_034177.1 58761712 AX-177805022
NC_034177.1 58746247 AX-177684432
NC_034177.1 58964133 AX-177711075
NC_034177.1 58824335 AX-178014268
NC_034177.1 58617808 AX-177777894
NC_034177.1 59065960 AX-177980436
NC_034177.1 58841832 AX-177801058
NC_034177.1 58636395 AX-178000578
NC_034177.1 58874195 AX-177984947
NC_034177.1 58330498 AX-177966360
NC_034177.1 58256085 AX-177656049
NC_034177.1 58946118 AX-177764849
NC_034177.1 59236965 AX-169661135
NC_034177.1 59277956 AX-177773643
NC_034177.1 58647000 AX-177971196
NC_034177.1 59085189 AX-177968820
NC_034177.1 58889652 AX-177749106
NC_034177.1 58967529 AX-177958072
NC_034177.1 58809637 AX-177717678
NC_034177.1 59050743 AX-177973343
NC_034177.1 58906229 AX-169533689
NC_034177.1 59020766 AX-169758429
NC_034177.1 58983826 AX-177807839
NC_034177.1 59012853 AX-177665777
NC_034177.1 59092773 AX-169633357
NC_034177.1 59266445 AX-177777957
NC_034177.1 59014295 AX-177727220
NC_034177.1 59218493 AX-177721300
NC_034177.1 59216302 AX-177954791
NC_034177.1 59227001 AX-177819729
NC_034177.1 59014158 AX-177723207
NC_034177.1 59136996 AX-177764240
NC_034177.1 59120079 AX-177738269
NC_034177.1 59446426 AX-177938390
NC_034177.1 60260993 AX-177979459
NC_034177.1 59660475 AX-177808438
NC_034177.1 59684091 AX-177958432
NC_034177.1 59525423 AX-177820652
NC_034177.1 59635367 AX-169653390
NC_034177.1 59304607 AX-177959696
NC_034177.1 59536983 AX-177731039
NC_034177.1 59508261 AX-177955472
NC_034177.1 59952469 AX-177954369
NC_034177.1 59667862 AX-177660367
NC_034177.1 60144599 AX-177795130
NC_034177.1 59908671 AX-177992588
NC_034177.1 59579466 AX-177766522
NC_034177.1 59670706 AX-177715251
NC_034177.1 59818361 AX-177816946
NC_034177.1 60117575 AX-177814707
NC_034177.1 59738158 AX-177762362
NC_034177.1 60004724 AX-177961296
NC_034177.1 59916455 AX-177985175
NC_034177.1 59600792 AX-169635304
NC_034177.1 59586780 AX-177984649
NC_034177.1 60045789 AX-177969566
NC_034177.1 59593217 AX-177725055
NC_034177.1 59667387 AX-177666697
NC_034177.1 60021109 AX-177953337
NC_034177.1 60099131 AX-177971426
NC_034177.1 60248137 AX-169724898
NC_034177.1 59380040 AX-177999618
NC_034177.1 59900505 AX-177984643
NC_034177.1 60184048 AX-169712646
NC_034177.1 59566151 AX-169580857
NC_034177.1 60030394 AX-169616414
NC_034177.1 59882350 AX-169533721
NC_034177.1 59644106 AX-177986121
NC_034177.1 59669541 AX-177726170
NC_034177.1 60247995 AX-177722430
NC_034177.1 60432412 AX-177825504
NC_034177.1 60462445 AX-169674570
NC_034177.1 60367113 AX-177747735
NC_034177.1 59326229 AX-177820061
NC_034177.1 59702512 AX-177790875
NC_034177.1 60358050 AX-177766976
NC_034177.1 60013523 AX-177977037
NC_034177.1 59668640 AX-177648940
NC_034177.1 60208035 AX-177792323
NC_034177.1 59748901 AX-178014661
NC_034177.1 60037850 AX-177745747
NC_034177.1 60327951 AX-177810246
NC_034177.1 60480176 AX-177951763
NC_034177.1 60510465 AX-177964871
NC_034177.1 60137223 AX-177966390
NC_034177.1 59146814 AX-177716656
NC_034177.1 58924285 AX-177970263
NC_034177.1 60283587 AX-177712098
NC_034177.1 60061547 AX-177781361
NC_034177.1 59776085 AX-169533719
NC_034177.1 59959880 AX-169768801
NC_034177.1 60221955 AX-177977676
NC_034177.1 59476797 AX-169533705
NC_034177.1 60285264 AX-177809195
NC_034177.1 59170449 AX-177727023
NC_034177.1 60053643 AX-177966218
NC_034177.1 59710738 AX-177981551
NC_034177.1 60445781 AX-177791259
NC_034177.1 60129397 AX-169618060
NC_034177.1 59023400 AX-177788799
NC_034177.1 59517389 AX-177997483
NC_034177.1 60477740 AX-177668015
NC_034177.1 59173696 AX-177755471
NC_034177.1 60662818 AX-177804874
NC_034177.1 60784964 AX-177812105
NC_034177.1 59616067 AX-177957002
NC_034177.1 59248570 AX-177740725
NC_034177.1 59140261 AX-177663026
NC_034177.1 60284087 AX-169726381
NC_034177.1 59012564 AX-177661470
NC_034177.1 60835146 AX-177975982
NC_034177.1 58935638 AX-177772955
NC_034177.1 59568247 AX-169582668
NC_034177.1 59104488 AX-177984132
NC_034177.1 60532015 AX-177767225
NC_034177.1 59494708 AX-177931921
NC_034177.1 60615712 AX-177974443
NC_034177.1 60767650 AX-177809606
NC_034177.1 60603923 AX-177815659
NC_034177.1 60581923 AX-177953091
NC_034177.1 60955585 AX-177959826
NC_034177.1 60732716 AX-177985934
NC_034177.1 60807474 AX-169670078
NC_034177.1 60807856 AX-177719141
NC_034177.1 60809251 AX-177654595
NC_034177.1 60745456 AX-177986259
NC_034177.1 60549130 AX-177757914
NC_034177.1 60670730 AX-177964822
NC_034177.1 60564872 AX-177760257
NC_034177.1 60251970 AX-177673448
NC_034177.1 60975603 AX-177807471
NC_034177.1 60557445 AX-177785308
NC_034177.1 60827592 AX-169676973
NC_034177.1 60292715 AX-177772621
NC_034177.1 60923026 AX-177811655
NC_034177.1 61011777 AX-177773625
NC_034177.1 58605165 AX-177801993
NC_034177.1 60861690 AX-177958562
NC_034177.1 62146217 AX-177993551
NC_034177.1 61075228 AX-177973399
NC_034177.1 60250249 AX-177674232
NC_034177.1 61219714 AX-169745119
NC_034177.1 60032407 AX-177934181
NC_034177.1 58654741 AX-178015963
NC_034177.1 61728309 AX-169710144
NC_034177.1 60582734 AX-177944889
NC_034177.1 58451675 AX-177667250
NC_034177.1 61159843 AX-177671400
NC_034177.1 58719219 AX-96201764
NC_034177.1 62813086 AX-177963487
NC_034177.1 62135522 AX-177822705
NC_034177.1 63927024 AX-177982267
NC_034177.1 59891634 AX-177971758
NC_034177.1 63424430 AX-177946545
NC_034177.1 61145831 AX-177769140
NC_034177.1 63015478 AX-177966852
NC_034177.1 61518892 AX-177959941
NC_034177.1 64503597 AX-177733569
NC_034177.1 69975415 AX-177966099
NC_034177.1 63847595 AX-177971013
NC_034177.1 63820141 AX-169642410
NC_034177.1 61737312 AX-177999368
NC_034177.1 63494647 AX-177665220
NC_034177.1 61524256 AX-177933353
NC_034177.1 61083965 AX-177963833
NC_034177.1 64387319 AX-87120458
NC_034177.1 64654179 AX-177718295
NC_034177.1 59874844 AX-169533720
NC_034177.1 71719857 AX-177970904
NC_034177.1 64392674 AX-169652672
NC_034177.1 68985571 AX-177825665
NC_034177.1 66102656 AX-169571520
NC_034177.1 61627837 AX-177705319
NC_034177.1 58127082 AX-177963136
NC_034177.1 61372333 AX-177727302
NC_034177.1 61229612 AX-177770547
NC_034177.1 69702681 AX-177771757
NC_034177.1 65748134 AX-177711584
NC_034177.1 62473980 AX-177928936
NC_034177.1 61279608 AX-177749113
NC_034177.1 61275547 AX-177654874
NC_034177.1 60964663 AX-169533756
NC_034177.1 56647412 AX-177717965
NC_034177.1 61355611 AX-177791001
NC_034177.1 61363447 AX-177939476
NC_034177.1 61515588 AX-169533768
NC_034177.1 62417979 AX-178000292
NC_034177.1 56646232 AX-178013471
NC_034177.1 60343130 AX-177997919
NC_034177.1 62108648 AX-177960836
NC_034177.1 61021291 AX-177771701
NC_034177.1 61364234 AX-177952532
NC_034177.1 61212041 AX-169525078
NC_034177.1 61584318 AX-177737765
NC_034177.1 63766253 AX-177736063
NC_034177.1 61313636 AX-169645266
NC_034177.1 62909096 AX-177932920
NC_034177.1 62463947 AX-177773864
NC_034177.1 62179912 AX-177714682
NC_034177.1 63699293 AX-169639979
NC_034177.1 62161508 AX-169630365
NC_034177.1 61098593 AX-169652860
NC_034177.1 62472472 AX-177793221
NC_034177.1 63376197 AX-177936825
NC_034177.1 62601618 AX-169533791
NC_034177.1 63686335 AX-177717982
NC_034177.1 63008864 AX-177666185
NC_034177.1 63012303 AX-177938920
NC_034177.1 61046047 AX-177978407
NC_034177.1 63243079 AX-177718042
NC_034177.1 61469146 AX-177816647
NC_034177.1 63047790 AX-177966049
NC_034177.1 61091277 AX-169533761
NC_034177.1 62249918 AX-169702024
NC_034177.1 60983343 AX-177991558
NC_034177.1 62081890 AX-177966210
NC_034177.1 62213544 AX-177977876
NC_034177.1 62207531 AX-177650991
NC_034177.1 61971167 AX-177724928
NC_034177.1 62178075 AX-177797324
NC_034177.1 61931186 AX-177952197
NC_034177.1 62170766 AX-177760642
NC_034177.1 62087488 AX-177651973
NC_034177.1 62210351 AX-177725631
NC_034177.1 62209809 AX-177711941
NC_034177.1 62297410 AX-177964701
NC_034177.1 61970172 AX-169649464
NC_034177.1 61400601 AX-169637103
NC_034177.1 63196121 AX-177960133
NC_034177.1 61258234 AX-169639548
NC_034177.1 62275304 AX-177785497
NC_034177.1 62517402 AX-177772501
NC_034177.1 63025301 AX-177962895
NC_034177.1 62644470 AX-178015941
NC_034177.1 62154177 AX-169642390
NC_034177.1 62329495 AX-177791338
NC_034177.1 61841505 AX-177955252
NC_034177.1 61172734 AX-178013677
NC_034177.1 62340777 AX-177793098
NC_034177.1 63133900 AX-169636422
NC_034177.1 62307421 AX-177777682
NC_034177.1 63339924 AX-177979661
NC_034177.1 63227639 AX-177770139
NC_034177.1 62880762 AX-177971083
NC_034177.1 62571694 AX-177734174
NC_034177.1 63386596 AX-177954158
NC_034177.1 62981746 AX-169530693
NC_034177.1 62451962 AX-177800689
NC_034177.1 63664075 AX-169533832
NC_034177.1 63611333 AX-177716053
NC_034177.1 63010343 AX-177723462
NC_034177.1 63141874 AX-178014225
NC_034177.1 62976473 AX-177659421
NC_034177.1 61292482 AX-177794360
NC_034177.1 62897319 AX-177960887
NC_034177.1 62426804 AX-177764753
NC_034177.1 62634954 AX-177980024
NC_034177.1 62537333 AX-177955703
NC_034177.1 61248581 AX-177998994
NC_034177.1 63174734 AX-177784996
NC_034177.1 62559607 AX-169681458
NC_034177.1 62371922 AX-177942752
NC_034177.1 63586223 AX-177723984
NC_034177.1 62550525 AX-177962863
NC_034177.1 66334732 AX-177663050
NC_034177.1 63347438 AX-177746787
NC_034177.1 63860508 AX-177716961
NC_034177.1 61977870 AX-177742697
NC_034177.1 61720871 AX-177797509
NC_034177.1 61961402 AX-177997941
NC_034177.1 64648194 AX-177721152
NC_034177.1 61851201 AX-177759353
NC_034177.1 61687541 AX-169578300
NC_034177.1 61425255 AX-177797373
NC_034177.1 63837370 AX-177971314
NC_034177.1 62960527 AX-169605767
NC_034177.1 63915261 AX-177732371
NC_034177.1 63860999 AX-177734632
NC_034177.1 62925846 AX-177713263
NC_034177.1 61324789 AX-177811307
NC_034177.1 64107015 AX-177802844
NC_034177.1 64646470 AX-169639008
NC_034177.1 63063162 AX-177950848
NC_034177.1 62804376 AX-177729059
NC_034177.1 63447294 AX-169530670
NC_034177.1 63471739 AX-177989475
NC_034177.1 66979320 AX-177939123
NC_034177.1 64835241 AX-169633682
NC_034177.1 68062140 AX-177958312
NC_034177.1 62861115 AX-177761470
NC_034177.1 66403420 AX-177968508
NC_034177.1 63291017 AX-177731611
NC_034177.1 62654640 AX-169693401
NC_034177.1 62999286 AX-169533802
NC_034177.1 63716208 AX-177934592
NC_034177.1 62697594 AX-177972793
NC_034177.1 62785225 AX-177960966
NC_034177.1 63975862 AX-169533847
NC_034177.1 63309926 AX-177983918
NC_034177.1 69306816 AX-177983359
NC_034177.1 62871630 AX-169533800
NC_034177.1 63628191 AX-178016129
NC_034177.1 63151668 AX-177749290
NC_034177.1 63636779 AX-177966417
NC_034177.1 63564593 AX-177751528
NC_034177.1 63009557 AX-177649108
NC_034177.1 63254954 AX-177958694
NC_034177.1 63561741 AX-177927329
NC_034177.1 63993527 AX-177960619
NC_034177.1 63539363 AX-177757826
NC_034177.1 62937067 AX-177792066
NC_034177.1 62796649 AX-177974626
NC_034177.1 65032399 AX-177726549
NC_034177.1 63776627 AX-169531094
NC_034177.1 64221014 AX-177721442
NC_034177.1 62739135 AX-169673236
NC_034177.1 63332547 AX-177741252
NC_034177.1 65617540 AX-177789974
NC_034177.1 62721456 AX-169629910
NC_034177.1 69618879 AX-169631028
NC_034177.1 64765431 AX-177942439
NC_034177.1 63475804 AX-177718377
NC_034177.1 69616477 AX-177931340
NC_034177.1 69873628 AX-169725089
NC_034177.1 63920339 AX-177937763
NC_034177.1 65218945 AX-177946170
NC_034177.1 63264636 AX-178000502
NC_034177.1 70255799 AX-177967510
NC_034177.1 68550166 AX-169577581
NC_034177.1 66679557 AX-177960274
NC_034177.1 65783065 AX-169593801
NC_034177.1 69906612 AX-169568408
NC_034177.1 63586851 AX-177660350
NC_034177.1 63610316 AX-177712432
NC_034177.1 63547684 AX-177984841
NC_034177.1 63606712 AX-177961183
NC_034177.1 63615290 AX-177717708
NC_034177.1 63579652 AX-177789049
NC_034177.1 63733142 AX-177808943
NC_034177.1 63751862 AX-177719290
NC_034177.1 63342368 AX-177719593
NC_034177.1 63647754 AX-169522128
NC_034177.1 63461351 AX-177818114
NC_034177.1 63594144 AX-177824093
NC_034177.1 63474119 AX-177717822
NC_034177.1 63610011 AX-169529271
NC_034177.1 63616725 AX-169662025
NC_034177.1 63554391 AX-177717043
NC_034177.1 63615460 AX-169524990
NC_034177.1 63590230 AX-177651697
NC_034177.1 63797489 AX-177973892
NC_034177.1 63751739 AX-177648788
NC_034177.1 63619229 AX-177669713
NC_034177.1 63556941 AX-177807513
NC_034177.1 63935142 AX-178014028
NC_034177.1 63805204 AX-169533841
NC_034177.1 64605716 AX-177780522
NC_034177.1 63902608 AX-169689166
NC_034177.1 64032384 AX-177940959
NC_034177.1 63894434 AX-178015480
NC_034177.1 64044765 AX-177757627
NC_034177.1 64618985 AX-177754060
NC_034177.1 64147238 AX-177985042
NC_034177.1 64029519 AX-177758130
NC_034177.1 64386642 AX-177723483
NC_034177.1 64295936 AX-177805975
NC_034177.1 64784806 AX-177803224
NC_034177.1 64566052 AX-177786531
NC_034177.1 64003628 AX-177955786
NC_034177.1 64086309 AX-177966791
NC_034177.1 67428672 AX-177942232
NC_034177.1 63993021 AX-177665330
NC_034177.1 64836685 AX-177666284
NC_034177.1 64711124 AX-177928527
NC_034177.1 64367282 AX-169529953
NC_034177.1 63964020 AX-177958750
NC_034177.1 69335308 AX-177819859
NC_034177.1 64098102 AX-177964425
NC_034177.1 64845767 AX-177967044
NC_034177.1 64392517 AX-169660436
NC_034177.1 69931583 AX-169590144
NC_034177.1 64708326 AX-177664752
NC_034177.1 67128976 AX-177711816
NC_034177.1 65087953 AX-177751470
NC_034177.1 64763973 AX-177746798
NC_034177.1 64784250 AX-177660710
NC_034177.1 66276587 AX-177670837
NC_034177.1 64182210 AX-177984128
NC_034177.1 64164510 AX-177765324
NC_034177.1 64714851 AX-169728232
NC_034177.1 68456575 AX-177963095
NC_034177.1 73428814 AX-177951359
NC_034177.1 73132799 AX-169613092
NC_034177.1 64304707 AX-177725317
NC_034177.1 64712369 AX-177808314
NC_034177.1 64540873 AX-177770145
NC_034177.1 64460781 AX-177807764
NC_034177.1 69560257 AX-169642036
NC_034177.1 64551609 AX-169691535
NC_034177.1 67257496 AX-177804430
NC_034177.1 64832938 AX-177755599
NC_034177.1 69597589 AX-169606159
NC_034177.1 64233666 AX-177965936
NC_034177.1 65205805 AX-177719654
NC_034177.1 64403014 AX-177750289
NC_034177.1 65363785 AX-169601995
NC_034177.1 65346623 AX-169626920
NC_034177.1 66615097 AX-177983645
NC_034177.1 65745021 AX-177986779
NC_034177.1 66247982 AX-177717410
NC_034177.1 66180427 AX-177965747
NC_034177.1 65721172 AX-177761568
NC_034177.1 64829380 AX-177725418
NC_034177.1 64866643 AX-177757110
NC_034177.1 66188503 AX-177764475
NC_034177.1 70573528 AX-177983718
NC_034177.1 70476618 AX-177963264
NC_034177.1 64911320 AX-177930744
NC_034177.1 65842388 AX-177769609
NC_034177.1 68912141 AX-177723299
NC_034177.1 64854809 AX-169533873
NC_034177.1 67453686 AX-177957520
NC_034177.1 74932765 AX-177749481
NC_034177.1 66512105 AX-177735608
NC_034177.1 67280950 AX-169643973
NC_034177.1 66551092 AX-177755551
NC_034177.1 64232031 AX-177926175
NC_034177.1 64232131 AX-177927088
NC_034177.1 64221480 AX-177722995
NC_034177.1 66300985 AX-177779132
NC_034177.1 78703241 AX-169580334
NC_034177.1 72060225 AX-177712738
NC_034177.1 66490736 AX-177657087
NC_034177.1 71482062 AX-177718232
NC_034177.1 77517099 AX-169598555
NC_034177.1 64243443 AX-177964125
NC_034177.1 64450824 AX-177957543
NC_034177.1 64330067 AX-169628295
NC_034177.1 66156517 AX-177981719
NC_034177.1 64809560 AX-169647997
NC_034177.1 64328278 AX-177717590
NC_034177.1 64196403 AX-177953394
NC_034177.1 64258748 AX-178013945
NC_034177.1 64721814 AX-169682716
NC_034177.1 64554702 AX-177657149
NC_034177.1 64556956 AX-177935970
NC_034177.1 64900170 AX-178000088
NC_034177.1 64305897 AX-169594254
NC_034177.1 66372401 AX-169742610
NC_034177.1 64421158 AX-177734792
NC_034177.1 64718397 AX-177719223
NC_034177.1 64412675 AX-177766662
NC_034177.1 65850584 AX-178015873
NC_034177.1 66137109 AX-169596322
NC_034177.1 64718127 AX-177712272
NC_034177.1 65832940 AX-177745752
NC_034177.1 66278039 AX-177981639
NC_034177.1 64206697 AX-177746420
NC_034177.1 64916945 AX-177986183
NC_034177.1 65015347 AX-177784934
NC_034177.1 65509507 AX-177772026
NC_034177.1 64646366 AX-169652818
NC_034177.1 65223931 AX-169596910
NC_034177.1 65095675 AX-177977316
NC_034177.1 64635046 AX-177970734
NC_034177.1 65032634 AX-177716716
NC_034177.1 66279416 AX-177663030
NC_034177.1 65450775 AX-177717770
NC_034177.1 64908535 AX-177980184
NC_034177.1 66638456 AX-177747178
NC_034177.1 64817161 AX-177792830
NC_034177.1 66060969 AX-169752233
NC_034177.1 64678423 AX-178014670
NC_034177.1 66626185 AX-169533918
NC_034177.1 66306769 AX-177725686
NC_034177.1 65062051 AX-177708543
NC_034177.1 65582453 AX-177726045
NC_034177.1 65800332 AX-169578947
NC_034177.1 67149824 AX-177787232
NC_034177.1 66082123 AX-169583679
NC_034177.1 66383725 AX-177715025
NC_034177.1 66147785 AX-169714263
NC_034177.1 66570466 AX-177998395
NC_034177.1 64976343 AX-177811683
NC_034177.1 65804591 AX-177930711
NC_034177.1 66385111 AX-177751463
NC_034177.1 64941221 AX-177966180
NC_034177.1 66491044 AX-169621378
NC_034177.1 66212397 AX-177739895
NC_034177.1 65455058 AX-177738537
NC_034177.1 66277520 AX-177657429
NC_034177.1 66208833 AX-177712302
NC_034177.1 66169222 AX-169728440
NC_034177.1 66516693 AX-177927083
NC_034177.1 64944954 AX-177923668
NC_034177.1 66870355 AX-177729386
NC_034177.1 65032087 AX-177719294
NC_034177.1 66449311 AX-177991754
NC_034177.1 65703556 AX-177717820
NC_034177.1 65518791 AX-177983765
NC_034177.1 64933225 AX-177982282
NC_034177.1 66701329 AX-177794764
NC_034177.1 66692892 AX-169675584
NC_034177.1 67070399 AX-177668444
NC_034177.1 66400079 AX-177719271
NC_034177.1 65975430 AX-178013998
NC_034177.1 65568844 AX-177954036
NC_034177.1 66578704 AX-169713788
NC_034177.1 67128631 AX-177661912
NC_034177.1 65821975 AX-177751958
NC_034177.1 66255895 AX-177805002
NC_034177.1 65206574 AX-177717376
NC_034177.1 66670257 AX-177765144
NC_034177.1 64950004 AX-169633012
NC_034177.1 65762137 AX-178015989
NC_034177.1 66321312 AX-177731540
NC_034177.1 67414067 AX-177761181
NC_034177.1 67284298 AX-169524667
NC_034177.1 66890719 AX-177802614
NC_034177.1 65949077 AX-177778873
NC_034177.1 65468814 AX-169565404
NC_034177.1 65063932 AX-177801671
NC_034177.1 67445878 AX-177967155
NC_034177.1 65549467 AX-177738655
NC_034177.1 65189090 AX-178015504
NC_034177.1 65665524 AX-177988845
NC_034177.1 65870519 AX-177970071
NC_034177.1 65920614 AX-169594447
NC_034177.1 65898567 AX-177732001
NC_034177.1 65967018 AX-177955406
NC_034177.1 65332767 AX-177999792
NC_034177.1 65348628 AX-177751533
NC_034177.1 65539953 AX-177733786
NC_034177.1 65752412 AX-177960197
NC_034177.1 65746977 AX-177658911
NC_034177.1 65148651 AX-169656800
NC_034177.1 65251846 AX-177966225
NC_034177.1 65994396 AX-177973763
NC_034177.1 65587299 AX-177951866
NC_034177.1 65023329 AX-169533883
NC_034177.1 65143281 AX-177731132
NC_034177.1 65147797 AX-177718513
NC_034177.1 66010973 AX-177959416
NC_034177.1 65302795 AX-169592751
NC_034177.1 65392063 AX-177720632
NC_034177.1 65530922 AX-169576615
NC_034177.1 65112131 AX-177990075
NC_034177.1 65861593 AX-177745450
NC_034177.1 65986409 AX-177735370
NC_034177.1 65582184 AX-177723445
NC_034177.1 65372562 AX-169584056
NC_034177.1 65150640 AX-169626818
NC_034177.1 65888803 AX-177960558
NC_034177.1 65579335 AX-169653155
NC_034177.1 65417112 AX-177789515
NC_034177.1 65814340 AX-177806840
NC_034177.1 66001794 AX-177983425
NC_034177.1 65685397 AX-177821219
NC_034177.1 66862504 AX-177964159
NC_034177.1 66542516 AX-177744443
NC_034177.1 67170932 AX-177955614
NC_034177.1 66267374 AX-169664277
NC_034177.1 66233742 AX-177960636
NC_034177.1 68710727 AX-169680971
NC_034177.1 67404314 AX-177804053
NC_034177.1 66241976 AX-177717322
NC_034177.1 66361956 AX-177777059
NC_034177.1 66293655 AX-177978455
NC_034177.1 67073400 AX-177712694
NC_034177.1 67970092 AX-177789205
NC_034177.1 68233214 AX-178013631
NC_034177.1 67071485 AX-177973461
NC_034177.1 67885884 AX-177738717
NC_034177.1 66834013 AX-177824353
NC_034177.1 67279301 AX-177937940
NC_034177.1 68139613 AX-177990565
NC_034177.1 66768446 AX-177733539
NC_034177.1 67112535 AX-177798084
NC_034177.1 67009955 AX-178014596
NC_034177.1 68349562 AX-177662795
NC_034177.1 66805021 AX-177769003
NC_034177.1 66563030 AX-177811654
NC_034177.1 66821203 AX-177952640
NC_034177.1 67127249 AX-177724041
NC_034177.1 66354336 AX-177745547
NC_034177.1 68358070 AX-177744013
NC_034177.1 66962240 AX-177818547
NC_034177.1 66417121 AX-177750257
NC_034177.1 67058975 AX-177648227
NC_034177.1 67051451 AX-177764803
NC_034177.1 68653334 AX-177931821
NC_034177.1 67127453 AX-177726969
NC_034177.1 67180674 AX-177950222
NC_034177.1 66785082 AX-177960679
NC_034177.1 67303809 AX-177986651
NC_034177.1 66918048 AX-177744607
NC_034177.1 66658683 AX-169600469
NC_034177.1 67130500 AX-177727020
NC_034177.1 70780068 AX-177973180
NC_034177.1 68396201 AX-177745888
NC_034177.1 68287859 AX-177769071
NC_034177.1 67008010 AX-169529601
NC_034177.1 70101616 AX-177725725
NC_034177.1 71684660 AX-177939943
NC_034177.1 67335171 AX-177722544
NC_034177.1 67087027 AX-177796547
NC_034177.1 68944831 AX-169726819
NC_034177.1 67010352 AX-177723676
NC_034177.1 69000249 AX-169739259
NC_034177.1 67317923 AX-169609227
NC_034177.1 67287110 AX-177727290
NC_034177.1 66793261 AX-177986188
NC_034177.1 68937174 AX-177961526
NC_034177.1 67544922 AX-177795759
NC_034177.1 67505053 AX-177786824
NC_034177.1 67438246 AX-177991381
NC_034177.1 67303056 AX-177724418
NC_034177.1 67423485 AX-177986053
NC_034177.1 66709105 AX-169681654
NC_034177.1 67808930 AX-177955742
NC_034177.1 67163311 AX-177973352
NC_034177.1 67095269 AX-177974744
NC_034177.1 66971444 AX-169611732
NC_034177.1 67553340 AX-177982876
NC_034177.1 72031099 AX-177805052
NC_034177.1 66842886 AX-177820773
NC_034177.1 66717440 AX-177978825
NC_034177.1 66776487 AX-177983930
NC_034177.1 66935699 AX-169518834
NC_034177.1 67647001 AX-177763879
NC_034177.1 68658683 AX-177960691
NC_034177.1 67674500 AX-177982943
NC_034177.1 67977716 AX-177740967
NC_034177.1 67857884 AX-177800338
NC_034177.1 68852739 AX-177944139
NC_034177.1 69617235 AX-177726979
NC_034177.1 70642116 AX-177714281
NC_034177.1 68847718 AX-169533952
NC_034177.1 69693902 AX-169533974
NC_034177.1 68642075 AX-177967475
NC_034177.1 68223085 AX-169569340
NC_034177.1 68723942 AX-177667823
NC_034177.1 67595213 AX-177727696
NC_034177.1 67495380 AX-177758457
NC_034177.1 68070174 AX-177956684
NC_034177.1 67625868 AX-178000364
NC_034177.1 69668509 AX-177997921
NC_034177.1 68952950 AX-169769472
NC_034177.1 68201734 AX-177796742
NC_034177.1 68992919 AX-177966715
NC_034177.1 69084474 AX-169616583
NC_034177.1 70371350 AX-169570994
NC_034177.1 69090026 AX-169675356
NC_034177.1 68415778 AX-177664527
NC_034177.1 69552545 AX-177724548
NC_034177.1 70986127 AX-177721667
NC_034177.1 69428054 AX-177958324
NC_034177.1 68566721 AX-177797693
NC_034177.1 68894223 AX-169533953
NC_034177.1 68518179 AX-177926853
NC_034177.1 67916574 AX-177800502
NC_034177.1 67569189 AX-169601318
NC_034177.1 68856687 AX-169629251
NC_034177.1 69055552 AX-177985849
NC_034177.1 68518345 AX-177816790
NC_034177.1 68981348 AX-177712516
NC_034177.1 68131365 AX-177738902
NC_034177.1 68447613 AX-177778718
NC_034177.1 69796014 AX-177994356
NC_034177.1 70181407 AX-177979964
NC_034177.1 68837869 AX-177989538
NC_034177.1 69081197 AX-169608232
NC_034177.1 69552490 AX-177726190
NC_034177.1 69676280 AX-177983480
NC_034177.1 68718502 AX-177782530
NC_034177.1 69344031 AX-169581395
NC_034177.1 69010333 AX-169646061
NC_034177.1 68751525 AX-177759902
NC_034177.1 72070365 AX-177762892
NC_034177.1 69257251 AX-177962687
NC_034177.1 69103203 AX-177972282
NC_034177.1 68829008 AX-169530246
NC_034177.1 69760093 AX-177794498
NC_034177.1 72261700 AX-177934682
NC_034177.1 68762539 AX-177650905
NC_034177.1 69532346 AX-177772708
NC_034177.1 69484654 AX-177759584
NC_034177.1 70629121 AX-177751406
NC_034177.1 69621877 AX-177797910
NC_034177.1 69230567 AX-177964453
NC_034177.1 72788431 AX-177977393
NC_034177.1 70133900 AX-169644531
NC_034177.1 69389770 AX-177732593
NC_034177.1 69017699 AX-177799147
NC_034177.1 69650894 AX-177757791
NC_034177.1 68586559 AX-177718303
NC_034177.1 70153533 AX-177712883
NC_034177.1 69214302 AX-169533961
NC_034177.1 69124297 AX-177976825
NC_034177.1 69237922 AX-177744506
NC_034177.1 68781117 AX-169527824
NC_034177.1 70189369 AX-169699802
NC_034177.1 69936419 AX-169597078
NC_034177.1 69766187 AX-177926621
NC_034177.1 73141218 AX-177716584
NC_034177.1 68829085 AX-169662092
NC_034177.1 71576438 AX-177763603
NC_034177.1 68690188 AX-177736915
NC_034177.1 68979011 AX-169746203
NC_034177.1 68824235 AX-169533950
NC_034177.1 73366819 AX-169565956
NC_034177.1 68981151 AX-169652578
NC_034177.1 68904295 AX-169663546
NC_034177.1 68617070 AX-177790304
NC_034177.1 69317362 AX-177983086
NC_034177.1 69264778 AX-178015400
NC_034177.1 68697969 AX-177965613
NC_034177.1 68666667 AX-177960750
NC_034177.1 71243651 AX-177992844
NC_034177.1 72109889 AX-177718194
NC_034177.1 70557254 AX-177986124
NC_034177.1 70182713 AX-177719871
NC_034177.1 68682722 AX-178016507
NC_034177.1 68762457 AX-177719369
NC_034177.1 70525010 AX-177974490
NC_034177.1 69771082 AX-177787101
NC_034177.1 69178744 AX-177815047
NC_034177.1 68960542 AX-177962259
NC_034177.1 69766138 AX-177926030
NC_034177.1 70669443 AX-177724249
NC_034177.1 69354057 AX-177742529
NC_034177.1 72420759 AX-177647567
NC_034177.1 70161852 AX-177730718
NC_034177.1 70771965 AX-177816617
NC_034177.1 69401515 AX-177750166
NC_034177.1 69062930 AX-169596255
NC_034177.1 70537030 AX-177742650
NC_034177.1 70637513 AX-177715446
NC_034177.1 70545158 AX-177964586
NC_034177.1 70016609 AX-177951960
NC_034177.1 70170196 AX-169603469
NC_034177.1 70228463 AX-177928067
NC_034177.1 73712158 AX-177801511
NC_034177.1 73139775 AX-177713853
NC_034177.1 74312946 AX-177656436
NC_034177.1 74777990 AX-169534088
NC_034177.1 73547801 AX-177666538
NC_034177.1 70875079 AX-177988900
NC_034177.1 71432687 AX-177962937
NC_034177.1 70100317 AX-169524297
NC_034177.1 72400208 AX-177647415
NC_034177.1 74299554 AX-177750658
NC_034177.1 71287013 AX-169520609
NC_034177.1 74560134 AX-177735914
NC_034177.1 74298110 AX-177722179
NC_034177.1 71873209 AX-177979697
NC_034177.1 69496473 AX-177821751
NC_034177.1 71443526 AX-177986945
NC_034177.1 69010544 AX-169643134
NC_034177.1 71865390 AX-177806722
NC_034177.1 73141603 AX-177711505
NC_034177.1 68828136 AX-177667174
NC_034177.1 74266347 AX-177648411
NC_034177.1 69561896 AX-178015358
NC_034177.1 70736356 AX-169590721
NC_034177.1 70089176 AX-169533977
NC_034177.1 71233401 AX-177733419
NC_034177.1 70099922 AX-177757446
NC_034177.1 74231695 AX-177806320
NC_034177.1 69949357 AX-177762833
NC_034177.1 69999961 AX-177782816
NC_034177.1 70314807 AX-177819446
NC_034177.1 71654567 AX-169523343
NC_034177.1 74649224 AX-178015601
NC_034177.1 70199370 AX-177965680
NC_034177.1 70884026 AX-177736885
NC_034177.1 70605915 AX-177943172
NC_034177.1 70444961 AX-169525202
NC_034177.1 70513781 AX-178014272
NC_034177.1 70409305 AX-177942153
NC_034177.1 71510652 AX-178013922
NC_034177.1 70489580 AX-177984136
NC_034177.1 68734852 AX-177725365
NC_034177.1 70440625 AX-177976010
NC_034177.1 70081375 AX-177993735
NC_034177.1 70137295 AX-177719585
NC_034177.1 70121386 AX-177713428
NC_034177.1 71292630 AX-177761956
NC_034177.1 71502910 AX-177731754
NC_034177.1 71284339 AX-177741814
NC_034177.1 70154383 AX-177721303
NC_034177.1 70467820 AX-177989447
NC_034177.1 70445015 AX-177713642
NC_034177.1 70806976 AX-177735177
NC_034177.1 74332949 AX-177938929
NC_034177.1 70239762 AX-177965914
NC_034177.1 71675824 AX-169601546
NC_034177.1 71519475 AX-177730557
NC_034177.1 72119397 AX-177816950
NC_034177.1 74430207 AX-177748865
NC_034177.1 70982606 AX-169612397
NC_034177.1 72424998 AX-169611175
NC_034177.1 70946231 AX-177739060
NC_034177.1 72389039 AX-177961471
NC_034177.1 73093672 AX-177668561
NC_034177.1 71481144 AX-177724183
NC_034177.1 70982025 AX-169610971
NC_034177.1 71644961 AX-177992309
NC_034177.1 71199823 AX-169610418
NC_034177.1 73116185 AX-177653343
NC_034177.1 71213514 AX-178016529
NC_034177.1 71123881 AX-177735238
NC_034177.1 72197066 AX-177953385
NC_034177.1 71268285 AX-169714114
NC_034177.1 72457371 AX-169582398
NC_034177.1 72188830 AX-178016509
NC_034177.1 70796454 AX-177999721
NC_034177.1 71187379 AX-177979127
NC_034177.1 70618281 AX-177954194
NC_034177.1 70990655 AX-177997895
NC_034177.1 71134214 AX-177959571
NC_034177.1 71194424 AX-177721202
NC_034177.1 72633649 AX-177762098
NC_034177.1 71649371 AX-169526822
NC_034177.1 74700796 AX-177997896
NC_034177.1 73414553 AX-177973489
NC_034177.1 70581179 AX-169533990
NC_034177.1 74728248 AX-177976486
NC_034177.1 73116231 AX-177661731
NC_034177.1 71637432 AX-177749812
NC_034177.1 73186761 AX-177784717
NC_034177.1 73109837 AX-177956058
NC_034177.1 71170034 AX-177772290
NC_034177.1 73390243 AX-169565542
NC_034177.1 71532028 AX-177813795
NC_034177.1 73240134 AX-177989853
NC_034177.1 72933094 AX-177712413
NC_034177.1 71286981 AX-177927251
NC_034177.1 74097824 AX-177666320
NC_034177.1 74569843 AX-177991995
NC_034177.1 71388421 AX-177982974
NC_034177.1 71301055 AX-169661753
NC_034177.1 73206598 AX-177987120
NC_034177.1 71683827 AX-177818815
NC_034177.1 71831426 AX-177957969
NC_034177.1 72745191 AX-169588480
NC_034177.1 73303029 AX-169589660
NC_034177.1 71366577 AX-177976786
NC_034177.1 71299065 AX-177726650
NC_034177.1 72937147 AX-177808636
NC_034177.1 73424207 AX-177715469
NC_034177.1 72378410 AX-177976654
NC_034177.1 72934417 AX-177649787
NC_034177.1 72710985 AX-177973633
NC_034177.1 78106600 AX-177724546
NC_034177.1 72408701 AX-177739823
NC_034177.1 71596364 AX-177966054
NC_034177.1 71761799 AX-169527942
NC_034177.1 74189703 AX-177926781
NC_034177.1 74015968 AX-169586634
NC_034177.1 73511329 AX-169755246
NC_034177.1 71795497 AX-177797764
NC_034177.1 73838274 AX-177992634
NC_034177.1 73658820 AX-169678340
NC_034177.1 74163096 AX-177750294
NC_034177.1 72656928 AX-177953753
NC_034177.1 71900584 AX-177825953
NC_034177.1 72486622 AX-177818554
NC_034177.1 72919537 AX-169605690
NC_034177.1 72366349 AX-177764733
NC_034177.1 72206113 AX-177974615
NC_034177.1 73220647 AX-177689621
NC_034177.1 72678761 AX-177958664
NC_034177.1 72098425 AX-177803984
NC_034177.1 72214515 AX-177970988
NC_034177.1 74269516 AX-178013644
NC_034177.1 73041541 AX-177726692
NC_034177.1 72670873 AX-177761917
NC_034177.1 72114112 AX-177722322
NC_034177.1 72518399 AX-177736200
NC_034177.1 72535285 AX-177996012
NC_034177.1 73982350 AX-177725764
NC_034177.1 72527935 AX-177984296
NC_034177.1 73027088 AX-177741970
NC_034177.1 73054260 AX-169670310
NC_034177.1 73931072 AX-177826351
NC_034177.1 74585789 AX-177958353
NC_034177.1 73721127 AX-169527234
NC_034177.1 73666281 AX-177780514
NC_034177.1 72556179 AX-169608730
NC_034177.1 73629045 AX-177794136
NC_034177.1 73561677 AX-177978645
NC_034177.1 72703339 AX-169534042
NC_034177.1 73197325 AX-177761259
NC_034177.1 74415164 AX-169641531
NC_034177.1 73064744 AX-178013877
NC_034177.1 73803123 AX-177745454
NC_034177.1 74000059 AX-177990779
NC_034177.1 72718454 AX-169534045
NC_034177.1 72062505 AX-177805677
NC_034177.1 73018704 AX-177720402
NC_034177.1 73767261 AX-169634697
NC_034177.1 73981647 AX-169528417
NC_034177.1 73990945 AX-177957783
NC_034177.1 74658671 AX-177953057
NC_034177.1 73335625 AX-177968688
NC_034177.1 73486612 AX-177802186
NC_034177.1 74198435 AX-177959719
NC_034177.1 68246209 AX-177793013
NC_034177.1 74191458 AX-177655900
NC_034177.1 74058551 AX-177721960
NC_034177.1 73584631 AX-177731244
NC_034177.1 74187660 AX-177752501
NC_034177.1 74149019 AX-177975760
NC_034177.1 74633228 AX-177790111
NC_034177.1 73569039 AX-169598361
NC_034177.1 73599110 AX-177777025
NC_034177.1 73661752 AX-177720303
NC_034177.1 74145326 AX-169677316
NC_034177.1 74312450 AX-177767438
NC_034177.1 70854626 AX-177978776
NC_034177.1 68379799 AX-177714541
NC_034177.1 72091494 AX-177651501
NC_034177.1 67606851 AX-177745603
NC_034177.1 71110629 AX-177957353
NC_034177.1 68982030 AX-169673193
NC_034177.1 71331320 AX-177815376
NC_034177.1 75394896 AX-169721307
NC_034177.1 74137188 AX-177950897
NC_034177.1 71063600 AX-177761875
NC_034177.1 75464098 AX-177995620
NC_034177.1 74092955 AX-177735458
NC_034177.1 75731932 AX-169593306
NC_034177.1 75620788 AX-177781129
NC_034177.1 74208975 AX-177755794
NC_034177.1 72649341 AX-177754287
NC_034177.1 75724469 AX-177927884
NC_034177.1 75139431 AX-177730867
NC_034177.1 71453523 AX-177958103
NC_034177.1 75682628 AX-169705969
NC_034177.1 74143833 AX-177666655
NC_034177.1 72113354 AX-177721660
NC_034177.1 74062236 AX-177986038
NC_034177.1 75058950 AX-177985879
NC_034177.1 74125857 AX-169751268
NC_034177.1 75402500 AX-177756456
NC_034177.1 75294518 AX-178015121
NC_034177.1 75587354 AX-177755377
NC_034177.1 74966106 AX-177776401
NC_034177.1 74940962 AX-177964873
NC_034177.1 75310121 AX-177941398
NC_034177.1 75030158 AX-177715180
NC_034177.1 75606514 AX-177743083
NC_034177.1 75410253 AX-177955691
NC_034177.1 72399101 AX-169692958
NC_034177.1 75030671 AX-177719935
NC_034177.1 74141293 AX-177983639
NC_034177.1 71441868 AX-169583206
NC_034177.1 75114932 AX-169534097
NC_034177.1 75017643 AX-177972599
NC_034177.1 75747767 AX-177737140
NC_034177.1 75078916 AX-177734809
NC_034177.1 75003071 AX-177715111
NC_034177.1 75521343 AX-177772138
NC_034177.1 75286035 AX-169718608
NC_034177.1 75031221 AX-169743796
NC_034177.1 75260932 AX-177933299
NC_034177.1 75147642 AX-177984995
NC_034177.1 70927920 AX-177977523
NC_034177.1 75643311 AX-177794689
NC_034177.1 75473102 AX-177946810
NC_034177.1 74991688 AX-177968376
NC_034177.1 74846564 AX-177746012
NC_034177.1 75791611 AX-177760353
NC_034177.1 75536735 AX-177985222
NC_034177.1 74652199 AX-177934105
NC_034177.1 75278039 AX-177752784
NC_034177.1 71617108 AX-177744407
NC_034177.1 77963960 AX-177964624
NC_034177.1 72636591 AX-177714484
NC_034177.1 77698734 AX-169669439
NC_034177.1 77656054 AX-177967280
NC_034177.1 77306402 AX-177787742
NC_034177.1 76796498 AX-177811029
NC_034177.1 78451561 AX-177975594
NC_034177.1 74377479 AX-177791452
NC_034177.1 77827092 AX-169586308
NC_034177.1 75270432 AX-177980033
NC_034177.1 77836847 AX-177954097
NC_034177.1 71627441 AX-177722778
NC_034177.1 75891841 AX-177763146
NC_034177.1 75985391 AX-177810562
NC_034177.1 73477827 AX-169615852
NC_034177.1 74370010 AX-177763304
NC_034177.1 78946581 AX-177719170
NC_034177.1 72636643 AX-177715389
NC_034177.1 72153706 AX-177951959
NC_034177.1 71156906 AX-177807733
NC_034177.1 76011273 AX-169598055
NC_034177.1 70822569 AX-178015161
NC_034177.1 75952237 AX-177787373
NC_034177.1 74859722 AX-169534091
NC_034177.1 77993557 AX-177777608
NC_034177.1 76000554 AX-177960007
NC_034177.1 72335225 AX-177789332
NC_034177.1 77680732 AX-169616635
NC_034177.1 72577046 AX-177761170
NC_034177.1 72275181 AX-177978584
NC_034177.1 76119665 AX-177722392
NC_034177.1 77147026 AX-169691074
NC_034177.1 79744484 AX-177732087
NC_034177.1 74039495 AX-169618938
NC_034177.1 73468899 AX-177788181
NC_034177.1 74819647 AX-177965932
NC_034177.1 75774207 AX-177984522
NC_034177.1 77901593 AX-177745512
NC_034177.1 77697430 AX-169624634
NC_034177.1 77599369 AX-177791903
NC_034177.1 74297861 AX-177719429
NC_034177.1 75594681 AX-169614316
NC_034177.1 76096616 AX-169534120
NC_034177.1 77422685 AX-177727534
NC_034177.1 76543352 AX-177969111
NC_034177.1 75424409 AX-169523386
NC_034177.1 77696554 AX-169530004
NC_034177.1 77046848 AX-177932261
NC_034177.1 75099797 AX-177981898
NC_034177.1 75437679 AX-177760916
NC_034177.1 73144783 AX-177754861
NC_034177.1 74838758 AX-177989683
NC_034177.1 77355243 AX-177799184
NC_034177.1 76624472 AX-177957148
NC_034177.1 76335302 AX-177971132
NC_034177.1 77327289 AX-177968120
NC_034177.1 77780161 AX-177712188
NC_034177.1 76505509 AX-177749646
NC_034177.1 77177655 AX-169595777
NC_034177.1 77344312 AX-177743576
NC_034177.1 74389999 AX-177753897
NC_034177.1 78946921 AX-177721488
NC_034177.1 77077319 AX-177961973
NC_034177.1 74028275 AX-178014110
NC_034177.1 76012816 AX-177648143
NC_034198.1 10744751 AX-177995590
NC_034177.1 71889321 AX-169534020
NC_034177.1 76884135 AX-177953523
NC_034177.1 76524996 AX-177964806
NC_034177.1 77270699 AX-177748176
NC_034198.1 10758470 AX-177718633
NC_034177.1 73548084 AX-177712580
NC_034177.1 74103504 AX-177714025
NC_034177.1 75992831 AX-177978857
NC_034177.1 76235775 AX-177724179
NC_034177.1 76228805 AX-169621735
NC_034177.1 76641278 AX-169633051
NC_034177.1 76678863 AX-177729737
NC_034177.1 77934713 AX-169702296
NC_034177.1 75915355 AX-177652947
NC_034177.1 78128495 AX-177717095
NC_034177.1 77730338 AX-169534182
NC_034177.1 77766464 AX-169524871
NC_034177.1 78666725 AX-177785693
NC_034177.1 79551598 AX-169563722
NC_034177.1 76695283 AX-177737705
NC_034177.1 73659889 AX-177654345
NC_034177.1 72007421 AX-177967969
NC_034177.1 78242577 AX-177675311
NC_034177.1 76029668 AX-177973901
NC_034177.1 74765424 AX-177815033
NC_034177.1 76098595 AX-169534121
NC_034198.1 10737735 AX-177722540
NC_034177.1 76929282 AX-169607290
NC_034177.1 74746721 AX-169593768
NC_034177.1 79791539 AX-177819038
NC_034177.1 74480974 AX-177958741
NC_034177.1 76617678 AX-177699982
NC_034177.1 76493239 AX-177670055
NC_034198.1 10759483 AX-177770205
NC_034177.1 74397714 AX-169664384
NC_034177.1 79496120 AX-177985471
NC_034177.1 76449588 AX-177970607
NC_034177.1 76251603 AX-177950489
NC_034177.1 79553254 AX-177725890
NC_034177.1 76715685 AX-177804662
NC_034177.1 76676859 AX-177945075
NC_034177.1 78310236 AX-177982048
NC_034177.1 74391150 AX-177948768
NC_034177.1 76053026 AX-177652689
NC_034177.1 78924863 AX-177965938
NC_034177.1 77237182 AX-177779328
NC_034177.1 76345486 AX-177962340
NC_034177.1 78184750 AX-177814614
NC_034177.1 77336863 AX-177796028
NC_034177.1 74195166 AX-169697030
NC_034177.1 77248073 AX-177995248
NC_034177.1 79344311 AX-177752820
NC_034177.1 79041315 AX-177972661
NC_034177.1 78950055 AX-177648333
NC_034177.1 79130550 AX-177765186
NC_034177.1 79827715 AX-177814564
NC_034177.1 76617965 AX-177716419
NC_034177.1 79481805 AX-177723123
NC_034177.1 76249585 AX-177801113
NC_034177.1 79105527 AX-177738964
NC_034177.1 76151038 AX-177735644
NC_034177.1 79238129 AX-177800370
NC_034177.1 77793329 AX-177793875
NC_034177.1 77227612 AX-177988514
NC_034177.1 77099979 AX-177942539
NC_034177.1 79481690 AX-177719303
NC_034177.1 76909313 AX-177973474
NC_034177.1 76889597 AX-177940710
NC_034177.1 79322851 AX-177712128
NC_034177.1 77546432 AX-177719010
NC_034177.1 77506753 AX-177978563
NC_034198.1 10769731 AX-177967097
NC_034177.1 78193784 AX-177977836
NC_034177.1 77536128 AX-177977603
NC_034177.1 76994584 AX-177941397
NC_034177.1 76403520 AX-177692823
NC_034177.1 77509005 AX-177724352
NC_034177.1 75772561 AX-177686226
NC_034177.1 78099902 AX-177974446
NC_034177.1 75782449 AX-177783692
NC_034177.1 76107611 AX-169654775
NC_034177.1 76052665 AX-177724315
NC_034177.1 78621378 AX-177931729
NC_034177.1 75779024 AX-177711016
NC_034177.1 76484664 AX-177954554
NC_034177.1 77036361 AX-177751744
NC_034177.1 76649037 AX-177812122
NC_034177.1 76361897 AX-177983307
NC_034177.1 78676959 AX-169576593
NC_034177.1 79503473 AX-177961601
NC_034177.1 77611680 AX-177807934
NC_034177.1 77069220 AX-177825990
NC_034177.1 75882663 AX-177938198
NC_034177.1 78995393 AX-177781795
NC_034177.1 78966934 AX-177751608
NC_034177.1 76557951 AX-177937582
NC_034177.1 76391776 AX-177959068
NC_034177.1 79485142 AX-177718466
NC_034177.1 77042086 AX-177721879
NC_034177.1 76353653 AX-177981993
NC_034177.1 76466617 AX-177924088
NC_034177.1 76482563 AX-177926089
NC_034177.1 79511150 AX-177743768
NC_034177.1 78933972 AX-169572875
NC_034177.1 77555160 AX-177720772
NC_034177.1 79272322 AX-177979548
NC_034177.1 78905523 AX-177994510
NC_034177.1 78059780 AX-177962216
NC_034177.1 76876292 AX-177794100
NC_034177.1 76078491 AX-169527329
NC_034177.1 76834057 AX-177978066
NC_034177.1 76382138 AX-169657707
NC_034177.1 78403320 AX-177806321
NC_034177.1 78542723 AX-177956873
NC_034177.1 76936959 AX-177977559
NC_034177.1 79099936 AX-177931930
NC_034177.1 77174097 AX-169737289
NC_034177.1 76746725 AX-177747815
NC_034177.1 79017098 AX-177774860
NC_034177.1 77748443 AX-177737321
NC_034177.1 76373080 AX-177772234
NC_034177.1 79386351 AX-177728873
NC_034177.1 76442199 AX-177814300
NC_034177.1 78134861 AX-169608625
NC_034177.1 77174568 AX-177716482
NC_034177.1 76615367 AX-177745933
NC_034177.1 76551623 AX-177811258
NC_034177.1 76761924 AX-177971138
NC_034198.1 10743684 AX-177653607
NC_034177.1 77546517 AX-177719887
NC_034177.1 77978700 AX-177789182
NC_034177.1 77628923 AX-177957508
NC_034177.1 79323631 AX-177978904
NC_034177.1 77509232 AX-169674032
NC_034177.1 78760586 AX-177730355
NC_034177.1 78865380 AX-177780930
NC_034177.1 77148531 AX-177668659
NC_034177.1 77546595 AX-177663400
NC_034177.1 77548659 AX-177719689
NC_034177.1 78123493 AX-177790605
NC_034177.1 78561505 AX-177814625
NC_034177.1 78576885 AX-177960206
NC_034177.1 77377081 AX-177983566
NC_034177.1 77550149 AX-169667390
NC_034177.1 78192887 AX-177943955
NC_034177.1 76787149 AX-169622266
NC_034177.1 77304058 AX-169523501
NC_034177.1 77464705 AX-177740520
NC_034177.1 78070865 AX-177819647
NC_034177.1 78329984 AX-177953630
NC_034177.1 76596894 AX-177961152
NC_034177.1 79279804 AX-177770130
NC_034177.1 75483104 AX-177748379
NC_034177.1 73652262 AX-177719706
NC_034177.1 76301987 AX-177946886
NC_034177.1 73055300 AX-177717017
NC_034177.1 79114650 AX-169604989
NC_034177.1 74674217 AX-177998577
NC_034177.1 76202221 AX-177964685
NC_034177.1 73649413 AX-169534063
NC_034177.1 73954601 AX-177998871
NC_034177.1 77387741 AX-177952139
NC_034177.1 76955350 AX-177953172
NC_034177.1 73036476 AX-177801142
NC_034177.1 72945794 AX-177805830
NC_034177.1 75447358 AX-177804042
NC_034177.1 72710350 AX-177937372
NC_034177.1 76591515 AX-177716459
NC_034177.1 79161785 AX-177958495
NC_034177.1 71999012 AX-177795486
NC_034177.1 70689317 AX-177964473
NC_034177.1 72223383 AX-169634544
NC_034177.1 71950507 AX-169590513
NC_034177.1 70971096 AX-177681555
NC_034177.1 76636518 AX-169680419
NC_034177.1 72977465 AX-177753853
NC_034177.1 77288068 AX-177752934
NC_034177.1 72424040 AX-177982309
NC_034177.1 76153884 AX-177925225
NC_034177.1 73895689 AX-177727489
NC_034177.1 73847559 AX-177756239
NC_034177.1 70970850 AX-177800725
NC_034177.1 75909732 AX-169713024
NC_034177.1 74192774 AX-177720493
NC_034177.1 76385155 AX-177925693
NC_034177.1 75920544 AX-177748294
NC_034177.1 72015554 AX-169588699
NC_034177.1 73044038 AX-177785791
NC_034177.1 79033740 AX-177981540
NC_034177.1 77291360 AX-177712740
NC_034177.1 76157845 AX-169645072
NC_034177.1 75048747 AX-169578475
NC_034177.1 72349246 AX-177974356
NC_034177.1 74262179 AX-177794756
NC_034177.1 76062012 AX-169631604
NC_034177.1 73943578 AX-177800114
NC_034177.1 71967811 AX-169574899
NC_034177.1 78521434 AX-177750377
NC_034177.1 77289922 AX-177649790
NC_034177.1 79618711 AX-177738230
NC_034177.1 71626066 AX-177656421
NC_034177.1 70955340 AX-177792685
NC_034177.1 76058792 AX-177662250
NC_034177.1 73040674 AX-177722062
NC_034177.1 78347283 AX-177779464
NC_034177.1 76133256 AX-177735218
NC_034177.1 75932566 AX-177928445
NC_034177.1 78688324 AX-177986035
NC_034177.1 16232718 AX-177718787
NC_034177.1 76032628 AX-177947913
NC_034177.1 75844279 AX-177754434
NC_034177.1 77779833 AX-177713271
NC_034177.1 19955090 AX-169672357
NC_034177.1 34654176 AX-177818837
NC_034177.1 70355054 AX-177808496
NC_034177.1 57470518 AX-177759091
NC_034177.1 74124036 AX-177719542
NC_034177.1 65002506 AX-177822150
NC_034177.1 74422497 AX-177777651
NC_034177.1 71346230 AX-177752044
NC_034177.1 65534823 AX-177930127
NC_034177.1 54702697 AX-177975507
NC_034177.1 66567315 AX-177942297
NC_034177.1 39829592 AX-177943255
NC_034177.1 64155606 AX-177659645
NC_034177.1 15169420 AX-177654914
NC_034177.1 76754069 AX-177806437
NC_034177.1 27145850 AX-177943785
NC_034177.1 18297177 AX-177775936
NC_034177.1 58925640 AX-177724233
NC_034177.1 69895865 AX-177803993
NC_034177.1 77576833 AX-177767936
NC_034177.1 75372630 AX-177929691
NC_034177.1 74110473 AX-177801473
NC_034177.1 69919731 AX-169573741
NC_034177.1 60947892 AX-177748107
NC_034177.1 64510540 AX-177651814
NC_034177.1 58590138 AX-177941730
NC_034177.1 64187176 AX-177927483
NC_034177.1 42818685 AX-177945563
NC_034177.1 33793566 AX-177669309
NC_034177.1 76842608 AX-169648767
NC_034177.1 77019691 AX-177751771
NC_034177.1 73547908 AX-177654019
NC_034177.1 9365181 AX-177971577
NC_034177.1 45364989 AX-177937366
NC_034177.1 77047298 AX-177967665
NC_034177.1 58617566 AX-177659226
NC_034177.1 58268593 AX-169533657
NC_034177.1 37551640 AX-177681509
NC_034177.1 79195793 AX-177748668
NC_034177.1 78524297 AX-177938159
NC_034177.1 41005893 AX-177727691
NC_034177.1 56049992 AX-177924562
NC_034177.1 50407767 AX-177984574
NC_034177.1 21886046 AX-177715303
NC_034177.1 68717773 AX-169732070
NC_034177.1 45247705 AX-177963361
NC_034177.1 47229055 AX-169649062
NC_034177.1 47228043 AX-177723830
NC_034177.1 68501288 AX-177781284
NC_034177.1 58398870 AX-177760755
NC_034177.1 38613496 AX-177932355
NC_034177.1 40673202 AX-177743128
NC_034177.1 39496340 AX-177932915
NC_034177.1 35069915 AX-177928630
NC_034177.1 58163028 AX-177808905
NC_034177.1 58108819 AX-169637964
NC_034177.1 41503175 AX-177826054
NC_034177.1 67634445 AX-169600007
NC_034177.1 71840903 AX-177938025
NC_034177.1 67826627 AX-177693673
NC_034177.1 35895857 AX-177938436
NC_034177.1 48003334 AX-177954691
NC_034177.1 68104459 AX-177791279
NC_034177.1 29326088 AX-177802629
NC_034177.1 27036686 AX-177771172
NC_034177.1 67040188 AX-169749795
NC_034177.1 47994253 AX-177978659
NC_034177.1 66338768 AX-177742802
NC_034177.1 28860667 AX-177724552
NC_034177.1 40351814 AX-177813931
NC_034177.1 47029797 AX-177960654
NC_034177.1 47575546 AX-177732470
NC_034177.1 61263111 AX-177936574
NC_034177.1 66340579 AX-177668618
NC_034177.1 45443465 AX-169627946
NC_034177.1 50584837 AX-177775165
NC_034177.1 46581838 AX-169581319
NC_034177.1 66991461 AX-177668784
NC_034177.1 61817307 AX-177974000
NC_034177.1 76409845 AX-177794985
NC_034177.1 69641067 AX-177957822
NC_034177.1 46894716 AX-177748993
NC_034177.1 49576710 AX-177952560
NC_034177.1 48509543 AX-177721937
NC_034177.1 48245605 AX-177760428
NC_034177.1 56203191 AX-177996186
NC_034177.1 44487144 AX-177940259
NC_034177.1 41953079 AX-177946548
NC_034177.1 48258848 AX-169617709
NC_034177.1 48130833 AX-169649089
NC_034177.1 46051744 AX-169693652
NC_034177.1 46385715 AX-177730437
NC_034177.1 42262046 AX-177963741
NC_034177.1 42810502 AX-177737660
NC_034177.1 50866935 AX-177722546
NC_034177.1 46405982 AX-177973151
NC_034177.1 47750215 AX-178015995
NC_034177.1 46884918 AX-177935744
NC_034177.1 49443619 AX-169629309
NC_034177.1 58555339 AX-169625153
NC_034177.1 47869662 AX-169576942
NC_034177.1 47781213 AX-169579773
NC_034177.1 47190918 AX-177994766
NC_034177.1 47594903 AX-177798309
NC_034177.1 49567332 AX-169724207
NC_034177.1 49187874 AX-177793824
NC_034177.1 51230212 AX-177967067
NC_034177.1 48317494 AX-177998745
NC_034177.1 46784044 AX-177938585
NC_034177.1 49160248 AX-177981720
NC_034177.1 47533413 AX-177773214
NC_034177.1 48090980 AX-177714169
NC_034177.1 47074815 AX-177811426
NC_034177.1 48568597 AX-177739548
NC_034177.1 47143842 AX-177725685
NC_034177.1 48560018 AX-177825154
NC_034177.1 47173979 AX-177963523
NC_034177.1 48408001 AX-177970146
NC_034177.1 46763322 AX-178000009
NC_034177.1 47715622 AX-177793406
NC_034177.1 47930988 AX-169723086
NC_034177.1 48166366 AX-177969452
NC_034177.1 47697263 AX-177716307
NC_034177.1 47717131 AX-177666999
NC_034177.1 49056220 AX-169533452
NC_034177.1 47183376 AX-177779151
NC_034177.1 46505700 AX-169614842
NC_034177.1 49097937 AX-177984887
NC_034177.1 46083537 AX-177799503
NC_034177.1 48733375 AX-177800036
NC_034177.1 47939153 AX-169705621
NC_034177.1 47975655 AX-169643607
NC_034177.1 49293119 AX-177774588
NC_034177.1 47921629 AX-177741850
NC_034177.1 48462040 AX-177957271
NC_034177.1 47717482 AX-177665945
NC_034177.1 47243791 AX-177983711
NC_034177.1 47158580 AX-177999966
NC_034177.1 49167796 AX-177662043
NC_034177.1 46925040 AX-177774724
NC_034177.1 47682750 AX-177760089
NC_034177.1 47101337 AX-177768540
NC_034177.1 47256368 AX-177990413
NC_034177.1 45326061 AX-169638927
NC_034177.1 48496547 AX-177988550
NC_034177.1 46931935 AX-177714602
NC_034177.1 48297995 AX-177791459
NC_034177.1 48991029 AX-177813101
NC_034177.1 49004157 AX-177655213
NC_034177.1 47215927 AX-169619565
NC_034177.1 48423285 AX-177998248
NC_034177.1 48185251 AX-169591992
NC_034177.1 48196044 AX-177773152
NC_034177.1 47897493 AX-177969806
NC_034177.1 48032816 AX-177734886
NC_034177.1 48158750 AX-177966691
NC_034177.1 48048655 AX-177976576
NC_034177.1 48237877 AX-177932880
NC_034177.1 48148941 AX-177970847
NC_034177.1 48133634 AX-177782110
NC_034177.1 48036532 AX-177654349
NC_034177.1 47983041 AX-169626937
NC_034177.1 48123554 AX-169672548
NC_034177.1 48211456 AX-169572359
NC_034177.1 48132729 AX-177726008
NC_034177.1 47034312 AX-177946104
NC_034177.1 47697890 AX-177658829
NC_034177.1 47198728 AX-177957549
NC_034177.1 46757528 AX-169620101
NC_034177.1 47695107 AX-177991584
NC_034177.1 46885726 AX-177754928
NC_034177.1 46828456 AX-177988039
NC_034177.1 47803773 AX-177740454
NC_034177.1 47144488 AX-177726870
NC_034177.1 47788654 AX-177968811
NC_034177.1 47143356 AX-177654926
NC_034177.1 46837599 AX-177972424
NC_034177.1 46869388 AX-177985063
NC_034177.1 46965721 AX-177992614
NC_034177.1 45066122 AX-169731033
NC_034177.1 47859256 AX-177792281
NC_034177.1 47609703 AX-169745250
NC_034177.1 47543492 AX-177742680
NC_034177.1 45432390 AX-177814290
NC_034177.1 46324145 AX-177976147
NC_034177.1 46183606 AX-177662445
NC_034177.1 46528184 AX-177931877
NC_034177.1 45610533 AX-177960695
NC_034177.1 47092694 AX-177742993
NC_034177.1 47618709 AX-177969883
NC_034177.1 46858041 AX-177714120
NC_034177.1 46858440 AX-177965515
NC_034177.1 46650431 AX-177748930
NC_034177.1 46700524 AX-177961437
NC_034177.1 46579490 AX-177929891
NC_034177.1 46107411 AX-169705580
NC_034177.1 47009679 AX-177768318
NC_034177.1 46474563 AX-177954419
NC_034177.1 46574053 AX-178000513
NC_034177.1 46642533 AX-177739785
NC_034177.1 48542966 AX-177797318
NC_034177.1 46219812 AX-177768674
NC_034177.1 46633623 AX-177963351
NC_034177.1 46305186 AX-177745342
NC_034177.1 48365001 AX-177812880
NC_034177.1 46449489 AX-177784331
NC_034177.1 46427161 AX-177781028
NC_034177.1 46282634 AX-177945822
NC_034177.1 46515817 AX-177746177
NC_034177.1 46626093 AX-177783835
NC_034177.1 46280512 AX-177767940
NC_034177.1 47158199 AX-169529039
NC_034177.1 46725527 AX-177926449
NC_034177.1 46659596 AX-177763843
NC_034177.1 48082004 AX-177758515
NC_034177.1 46419243 AX-177973998
NC_034177.1 46725569 AX-177927045
NC_034177.1 46992283 AX-177958507
NC_034177.1 47064307 AX-177812197
NC_034177.1 47841922 AX-169567889
NC_034177.1 48174289 AX-177924486
NC_034177.1 46535393 AX-178015520
NC_034177.1 46759864 AX-169613487
NC_034177.1 46790989 AX-177728359
NC_034177.1 46805922 AX-177785469
NC_034177.1 46186721 AX-178014052
NC_034177.1 46167191 AX-177819139
NC_034177.1 46091860 AX-177763185
NC_034177.1 46099303 AX-169526778
NC_034177.1 44603603 AX-177982900
NC_034177.1 45771611 AX-177778250
NC_034177.1 46020497 AX-177965320
NC_034177.1 44790133 AX-177717301
NC_034177.1 45618365 AX-177991373
NC_034177.1 45660937 AX-177957613
NC_034177.1 45702106 AX-177753998
NC_034177.1 45740464 AX-177761226
NC_034177.1 44980104 AX-177957189
NC_034177.1 45613284 AX-177945443
NC_034177.1 45971595 AX-177785851
NC_034177.1 43792306 AX-177950955
NC_034177.1 45579964 AX-178015230
NC_034177.1 45367473 AX-177767867
NC_034177.1 45005470 AX-177963526
NC_034177.1 46013189 AX-177987840
NC_034177.1 46076076 AX-177965383
NC_034177.1 44273004 AX-177977957
NC_034177.1 45653268 AX-177982716
NC_034177.1 44191828 AX-177942424
NC_034177.1 45303990 AX-177964598
NC_034177.1 44969280 AX-169524941
NC_034177.1 37955953 AX-177979494
NC_034177.1 41345318 AX-177971523
NC_034177.1 45385371 AX-177966805
NC_034177.1 37947986 AX-177764731
NC_034177.1 44475065 AX-177787168
NC_034177.1 37892233 AX-177960491
NC_034177.1 44633327 AX-169693892
NC_034177.1 44483899 AX-177809275
NC_034177.1 44251499 AX-177970491
NC_034177.1 44513309 AX-177659575
NC_034177.1 43753145 AX-177785623
NC_034177.1 43750825 AX-169630351
NC_034177.1 45949977 AX-169715262
NC_034177.1 43851081 AX-177952549
NC_034177.1 42283003 AX-177982292
NC_034177.1 41073574 AX-177984170
NC_034177.1 41914049 AX-177997354
NC_034177.1 45568788 AX-177661930
NC_034177.1 45764274 AX-177812196
NC_034177.1 45636255 AX-177953442
NC_034177.1 44945985 AX-169655849
NC_034177.1 44940760 AX-177980459
NC_034177.1 45626214 AX-177954367
NC_034177.1 45536123 AX-169533376
NC_034177.1 45293843 AX-177798972
NC_034177.1 45759572 AX-177947288
NC_034177.1 45448265 AX-177960027
NC_034177.1 45566050 AX-177926469
NC_034177.1 45511565 AX-177751767
NC_034177.1 45729319 AX-177967326
NC_034177.1 45874439 AX-178014880
NC_034177.1 45555588 AX-177974077
NC_034177.1 45028575 AX-177660433
NC_034177.1 45355998 AX-177976532
NC_034177.1 45348179 AX-177977075
NC_034177.1 45201972 AX-177758477
NC_034177.1 45141423 AX-177798873
NC_034177.1 45057383 AX-177951870
NC_034177.1 39141136 AX-177660624
NC_034177.1 45220076 AX-177974701
NC_034177.1 45189147 AX-178015459
NC_034177.1 45025306 AX-177713885
NC_034177.1 45092158 AX-177734234
NC_034177.1 45038620 AX-177729888
NC_034177.1 45393459 AX-177794556
NC_034177.1 45416568 AX-177969422
NC_034177.1 45046622 AX-177712458
NC_034177.1 45293128 AX-177925956
NC_034177.1 43368634 AX-177810585
NC_034177.1 44151190 AX-177753156
NC_034177.1 45026780 AX-177717606
NC_034177.1 45025101 AX-177714942
NC_034177.1 44901823 AX-169680892
NC_034177.1 36925588 AX-177956824
NC_034177.1 45181845 AX-177817285
NC_034177.1 44790202 AX-169526709
NC_034177.1 44794887 AX-177745536
NC_034177.1 40138974 AX-177943804
NC_034177.1 45209593 AX-169703457
NC_034177.1 44620990 AX-177821920
NC_034177.1 39873679 AX-177785153
NC_034177.1 44803084 AX-169685223
NC_034177.1 39141697 AX-177658884
NC_034177.1 40488774 AX-177716019
NC_034177.1 45074729 AX-169585867
NC_034177.1 45158454 AX-177776260
NC_034177.1 45133979 AX-177981176
NC_034177.1 35341101 AX-178014205
NC_034177.1 43149745 AX-177962344
NC_034177.1 45071491 AX-177719039
NC_034177.1 38362618 AX-177951701
NC_034177.1 40388793 AX-177972676
NC_034177.1 42241220 AX-177712447
NC_034177.1 44305471 AX-177737770
NC_034177.1 39448253 AX-177935928
NC_034177.1 43232244 AX-177775539
NC_034177.1 35284646 AX-177956586
NC_034177.1 44668186 AX-178016488
NC_034177.1 43910185 AX-177977249
NC_034177.1 44863882 AX-178014312
NC_034177.1 38667384 AX-177723057
NC_034177.1 44910900 AX-177979970
NC_034177.1 39972035 AX-169533212
NC_034177.1 44756638 AX-177720399
NC_034177.1 48770247 AX-177777837
NC_034177.1 36709289 AX-177930719
NC_034177.1 43048281 AX-177956359
NC_034177.1 36769856 AX-177686249
NC_034177.1 49168147 AX-169709134
NC_034177.1 42473000 AX-177782213
NC_034177.1 40478207 AX-177760617
NC_034177.1 43249773 AX-169616083
NC_034177.1 44438651 AX-177928965
NC_034177.1 41937662 AX-177652093
NC_034177.1 43120733 AX-177983028
NC_034177.1 44756358 AX-169662463
NC_034177.1 44586383 AX-169531462
NC_034177.1 44715054 AX-177825380
NC_034177.1 44956654 AX-177751923
NC_034177.1 44850973 AX-177715873
NC_034177.1 44876200 AX-169657077
NC_034177.1 44920939 AX-177972732
NC_034177.1 44856164 AX-177805965
NC_034177.1 44353080 AX-169528500
NC_034177.1 42483479 AX-177964410
NC_034177.1 44580644 AX-169701283
NC_034177.1 43744874 AX-177975418
NC_034177.1 44512607 AX-177669021
NC_034177.1 44096799 AX-177962920
NC_034177.1 44318917 AX-177963476
NC_034177.1 44675636 AX-177979533
NC_034177.1 44579763 AX-169518789
NC_034177.1 44111818 AX-169665333
NC_034177.1 44607358 AX-177716263
NC_034177.1 44121043 AX-169655512
NC_034177.1 44640224 AX-177973339
NC_034177.1 44340652 AX-177759868
NC_034177.1 44629893 AX-177982805
NC_034177.1 44510366 AX-169665403
NC_034177.1 41750685 AX-177964606
NC_034177.1 44573329 AX-177743438
NC_034177.1 43198097 AX-177974868
NC_034177.1 43885596 AX-177772978
NC_034177.1 44340275 AX-177939397
NC_034177.1 44555610 AX-177733420
NC_034177.1 44168168 AX-177968916
NC_034177.1 42508495 AX-177812498
NC_034177.1 44390123 AX-177933917
NC_034177.1 42223365 AX-169616237
NC_034177.1 43505685 AX-177962682
NC_034177.1 44196149 AX-177963666
NC_034177.1 44113958 AX-169763915
NC_034177.1 44037042 AX-178014919
NC_034177.1 44660469 AX-177967756
NC_034177.1 44514232 AX-177660721
NC_034177.1 41844573 AX-177979987
NC_034177.1 42699551 AX-177649971
NC_034177.1 44217037 AX-177967649
NC_034177.1 44225384 AX-169619105
NC_034177.1 43446720 AX-169672311
NC_034177.1 41808249 AX-178014026
NC_034177.1 44009289 AX-177745107
NC_034177.1 43959350 AX-177981299
NC_034177.1 43696829 AX-177987850
NC_034177.1 44069508 AX-177779829
NC_034177.1 43924576 AX-177744994
NC_034177.1 43402359 AX-177960075
NC_034177.1 43685918 AX-177738152
NC_034177.1 44281957 AX-177660779
NC_034177.1 43940773 AX-177742135
NC_034177.1 44263194 AX-177961479
NC_034177.1 44089216 AX-169680276
NC_034177.1 44143471 AX-177960115
NC_034177.1 43290794 AX-169619438
NC_034177.1 43816392 AX-177733650
NC_034177.1 43716940 AX-177730346
NC_034177.1 43744218 AX-177940230
NC_034177.1 40749942 AX-169533236
NC_034177.1 43471211 AX-177967053
NC_034177.1 43447775 AX-177661433
NC_034177.1 41904711 AX-177947784
NC_034177.1 43747003 AX-177661337
NC_034177.1 37746440 AX-177819609
NC_034177.1 43725118 AX-177975611
NC_034177.1 41944325 AX-177720190
NC_034177.1 43709210 AX-169765560
NC_034177.1 42779202 AX-169584447
NC_034177.1 41648397 AX-177981568
NC_034177.1 43749282 AX-177668643
NC_034177.1 42434090 AX-169664889
NC_034177.1 37678257 AX-177953747
NC_034177.1 42137556 AX-177764553
NC_034177.1 43776720 AX-177772259
NC_034177.1 43342466 AX-177799190
NC_034177.1 43439146 AX-177740088
NC_034177.1 42974365 AX-177808819
NC_034177.1 43454761 AX-177970852
NC_034177.1 41013623 AX-177787486
NC_034177.1 43103496 AX-177972618
NC_034177.1 43497845 AX-177754632
NC_034177.1 42743541 AX-177970151
NC_034177.1 43241803 AX-169721313
NC_034177.1 42754368 AX-177810593
NC_034177.1 39254769 AX-177983512
NC_034177.1 41731353 AX-177819901
NC_034177.1 37687928 AX-177974401
NC_034177.1 43139841 AX-177975438
NC_034177.1 42022154 AX-169665883
NC_034177.1 40743446 AX-177717785
NC_034177.1 41500248 AX-177661176
NC_034177.1 42992573 AX-177795831
NC_034177.1 40226488 AX-177954317
NC_034177.1 42896036 AX-177734536
NC_034177.1 40547347 AX-177975344
NC_034177.1 42922770 AX-177790515
NC_034177.1 41984556 AX-169583586
NC_034177.1 43305899 AX-177979664
NC_034177.1 43513512 AX-177809017
NC_034177.1 42930586 AX-177990469
NC_034177.1 41289072 AX-178015753
NC_034177.1 42435560 AX-177657178
NC_034177.1 41514763 AX-177766212
NC_034177.1 38899409 AX-177762620
NC_034177.1 42778789 AX-177715727
NC_034177.1 38261895 AX-177943672
NC_034177.1 42365022 AX-177825972
NC_034177.1 42253196 AX-177991544
NC_034177.1 43832512 AX-177823340
NC_034177.1 43325382 AX-177817796
NC_034177.1 42770663 AX-177681478
NC_034177.1 42906278 AX-177980520
NC_034177.1 39305402 AX-177745648
NC_034177.1 42048079 AX-177739721
NC_034177.1 42364251 AX-169532265
NC_034177.1 42408631 AX-177753359
NC_034177.1 42799628 AX-169608729
NC_034177.1 42466361 AX-177695791
NC_034177.1 41837005 AX-178015336
NC_034177.1 43079354 AX-177983797
NC_034177.1 42121719 AX-169712844
NC_034177.1 42716537 AX-177977536
NC_034177.1 42032690 AX-177795367
NC_034177.1 42295995 AX-177983198
NC_034177.1 42303547 AX-177962641
NC_034177.1 42828463 AX-177995358
NC_034177.1 42792205 AX-177735556
NC_034177.1 41938869 AX-169529529
NC_034177.1 42820991 AX-177791346
NC_034177.1 42562796 AX-177980857
NC_034177.1 42093301 AX-177957282
NC_034177.1 42071410 AX-177712567
NC_034177.1 42731777 AX-169630655
NC_034177.1 43111398 AX-177822163
NC_034177.1 43376413 AX-177780202
NC_034177.1 42697399 AX-177760654
NC_034177.1 42865066 AX-177724011
NC_034177.1 42348648 AX-178013965
NC_034177.1 42064119 AX-169694758
NC_034177.1 43216129 AX-169619459
NC_034177.1 43263323 AX-177767619
NC_034177.1 42731876 AX-169655841
NC_034177.1 43020134 AX-169620776
NC_034177.1 43011076 AX-177977134
NC_034177.1 42868622 AX-177785562
NC_034177.1 42950084 AX-177979035
NC_034177.1 42709112 AX-177795850
NC_034177.1 42552789 AX-177821887
NC_034177.1 42175774 AX-169658695
NC_034177.1 42616994 AX-177979142
NC_034177.1 42694687 AX-169676377
NC_034177.1 42679940 AX-178016445
NC_034177.1 42491014 AX-177959420
NC_034177.1 42396452 AX-177773596
NC_034177.1 42330173 AX-177823231
NC_034177.1 42373021 AX-177957173
NC_034177.1 42665042 AX-177953646
NC_034177.1 42193587 AX-177980142
NC_034177.1 42586119 AX-177794412
NC_034177.1 42185251 AX-177976942
NC_034177.1 42573983 AX-177771285
NC_034177.1 42609214 AX-178000534
NC_034177.1 41956538 AX-177819863
NC_034177.1 41944044 AX-177724827
NC_034177.1 41993403 AX-169756714
NC_034177.1 41966098 AX-177975225
NC_034177.1 42001313 AX-177682092
NC_034177.1 41458156 AX-177720444
NC_034177.1 41758582 AX-177983898
NC_034177.1 41769480 AX-177781635
NC_034177.1 41475948 AX-169635298
NC_034177.1 40449868 AX-177978725
NC_034177.1 41438844 AX-177794687
NC_034177.1 41523037 AX-169732006
NC_034177.1 41436735 AX-177934268
NC_034177.1 41458198 AX-177720958
NC_034177.1 41499685 AX-177660572
NC_034177.1 41201159 AX-177815534
NC_034177.1 36819961 AX-177931585
NC_034177.1 40169842 AX-169587925
NC_034177.1 41429824 AX-169526521
NC_034177.1 41091923 AX-177959835
NC_034177.1 41630882 AX-177999408
NC_034177.1 41502081 AX-177712800
NC_034177.1 41503487 AX-177724803
NC_034177.1 41640026 AX-177964527
NC_034177.1 37039454 AX-177980272
NC_034177.1 41487816 AX-177726389
NC_034177.1 40943277 AX-177971409
NC_034177.1 26572533 AX-177999262
NC_034177.1 40934171 AX-177791534
NC_034177.1 41167326 AX-177965103
NC_034177.1 41448788 AX-177800412
NC_034177.1 41575466 AX-177955626
NC_034177.1 41606781 AX-177785230
NC_034177.1 40443466 AX-177718432
NC_034177.1 41539258 AX-177754962
NC_034177.1 41506913 AX-177714353
NC_034177.1 41412174 AX-177739934
NC_034177.1 41556615 AX-169529521
NC_034177.1 41378479 AX-177959496
NC_034177.1 41055184 AX-177730403
NC_034177.1 40602079 AX-177928180
NC_034177.1 41554437 AX-169691365
NC_034177.1 41623156 AX-177956613
NC_034177.1 41315160 AX-177981840
NC_034177.1 41546856 AX-177792842
NC_034177.1 41461783 AX-177714221
NC_034177.1 41083469 AX-177973559
NC_034177.1 40490615 AX-177943480
NC_034177.1 40701583 AX-177693558
NC_034177.1 40242513 AX-177982784
NC_034177.1 39583156 AX-177985646
NC_034177.1 39802226 AX-177979649
NC_034177.1 41254777 AX-177808960
NC_034177.1 39941299 AX-177946561
NC_034177.1 40554612 AX-177669594
NC_034177.1 40602193 AX-177988715
NC_034177.1 39924543 AX-177804705
NC_034177.1 40287863 AX-177950816
NC_034177.1 40334575 AX-177965087
NC_034177.1 40162119 AX-177999474
NC_034177.1 40663309 AX-177960935
NC_034177.1 40699049 AX-177726274
NC_034177.1 41280445 AX-177972190
NC_034177.1 41036656 AX-177715909
NC_034177.1 41028389 AX-177777052
NC_034177.1 40731463 AX-177981122
NC_034177.1 41297131 AX-177977637
NC_034177.1 40528173 AX-177751094
NC_034177.1 40794741 AX-177664704
NC_034177.1 41333961 AX-177971964
NC_034177.1 40315714 AX-177983751
NC_034177.1 40712491 AX-177985889
NC_034177.1 38021299 AX-177978828
NC_034177.1 40574437 AX-177986825
NC_034177.1 40467141 AX-177974556
NC_034177.1 30253545 AX-169524591
NC_034177.1 40566791 AX-177990481
NC_034177.1 40919418 AX-169533242
NC_034177.1 39733720 AX-177815235
NC_034177.1 40557784 AX-177716769
NC_034177.1 38617227 AX-169653482
NC_034177.1 40655566 AX-169644100
NC_034177.1 40744381 AX-177718071
NC_034177.1 40457499 AX-169533229
NC_034177.1 40199184 AX-177959439
NC_034177.1 40796733 AX-177717013
NC_034177.1 40720779 AX-177952630
NC_034177.1 38443750 AX-177968690
NC_034177.1 40704749 AX-177717094
NC_034177.1 36820423 AX-177967205
NC_034177.1 39849014 AX-177954618
NC_034177.1 28858613 AX-177792517
NC_034177.1 26695064 AX-169589475
NC_034177.1 40793809 AX-177807602
NC_034177.1 40342140 AX-177962084
NC_034177.1 40536567 AX-177979714
NC_034177.1 40920033 AX-169682300
NC_034177.1 40689872 AX-177926263
NC_034177.1 40372021 AX-177983571
NC_034177.1 30254405 AX-177670458
NC_034177.1 6269494 AX-177723895
NC_034177.1 32192530 AX-177933392
NC_034177.1 30095289 AX-177743692
NC_034177.1 40744454 AX-177723616
NC_034177.1 40207263 AX-177971015
NC_034177.1 40695736 AX-177807383
NC_034177.1 40003244 AX-177953805
NC_034177.1 38457954 AX-169728819
NC_034177.1 40491387 AX-177807083
NC_034177.1 40610868 AX-178013565
NC_034177.1 39731623 AX-177943884
NC_034177.1 34043700 AX-177660927
NC_034177.1 38369948 AX-177746605
NC_034177.1 38436153 AX-177798300
NC_034177.1 40032346 AX-177793439
NC_034177.1 32488722 AX-177964158
NC_034177.1 40260532 AX-177805687
NC_034177.1 10071775 AX-177722917
NC_034177.1 20579333 AX-177669943
NC_034177.1 40740037 AX-169692620
NC_034177.1 38698416 AX-177653555
NC_034177.1 39915561 AX-177986650
NC_034177.1 40295143 AX-177797835
NC_034177.1 40144471 AX-177746041
NC_034177.1 40292236 AX-177720951
NC_034177.1 39984389 AX-177788338
NC_034177.1 39899642 AX-177752011
NC_034177.1 40011612 AX-169533214
NC_034177.1 40190642 AX-177815728
NC_034177.1 39772318 AX-177760732
NC_034177.1 39779700 AX-177766593
NC_034177.1 40178159 AX-177953165
NC_034177.1 40050852 AX-177963656
NC_034177.1 19250186 AX-178014676
NC_034177.1 40019125 AX-177958904
NC_034177.1 39821993 AX-177811967
NC_034177.1 26527261 AX-177760505
NC_034177.1 37140087 AX-169615326
NC_034177.1 39939987 AX-177782941
NC_034177.1 38205276 AX-177667404
NC_034177.1 36734671 AX-177820381
NC_034177.1 18954939 AX-177720034
NC_034177.1 39954929 AX-169625418
NC_034177.1 19627773 AX-169645304
NC_034177.1 30309820 AX-177965080
NC_034177.1 38147143 AX-177954038
NC_034177.1 40078702 AX-169582746
NC_034177.1 19227540 AX-169767075
NC_034177.1 18305104 AX-177963994
NC_034177.1 40058062 AX-177725187
NC_034177.1 39419896 AX-177725521
NC_034177.1 29216609 AX-177974213
NC_034177.1 34872874 AX-177731364
NC_034177.1 38224343 AX-177715900
NC_034177.1 36840670 AX-177972251
NC_034177.1 39376022 AX-177978285
NC_034177.1 32569103 AX-177671680
NC_034177.1 18360748 AX-177963492
NC_034177.1 22930069 AX-177712417
NC_034177.1 19221753 AX-169624396
NC_034177.1 30330763 AX-177795034
NC_034177.1 16132656 AX-177968792
NC_034177.1 19242872 AX-169652194
NC_034177.1 38465272 AX-177984437
NC_034177.1 10557631 AX-177654384
NC_034177.1 34562411 AX-177732443
NC_034177.1 39537983 AX-177799559
NC_034177.1 24830053 AX-177973673
NC_034177.1 38780324 AX-177977124
NC_034177.1 38880104 AX-169726126
NC_034177.1 38970089 AX-169531053
NC_034177.1 39610380 AX-177757026
NC_034177.1 39322030 AX-177747043
NC_034177.1 39481719 AX-177982372
NC_034177.1 37664243 AX-177953625
NC_034177.1 39156405 AX-177738042
NC_034177.1 39217369 AX-169767371
NC_034177.1 38926357 AX-177983311
NC_034177.1 39555318 AX-87771742
NC_034177.1 39046577 AX-177786097
NC_034177.1 38622358 AX-177723436
NC_034177.1 38927494 AX-177660277
NC_034177.1 37872140 AX-177961482
NC_034177.1 38029878 AX-177794746
NC_034177.1 37645399 AX-177815830
NC_034177.1 38929951 AX-177710995
NC_034177.1 37271391 AX-177999636
NC_034177.1 38749202 AX-177757288
NC_034177.1 37159072 AX-177668439
NC_034177.1 37279057 AX-169634269
NC_034177.1 38710167 AX-177949670
NC_034177.1 37411239 AX-169533135
NC_034177.1 37173059 AX-177957991
NC_034177.1 37705758 AX-177937174
NC_034177.1 37118452 AX-177984844
NC_034177.1 39398968 AX-177947602
NC_034177.1 37969420 AX-177825259
NC_034177.1 39225600 AX-177969195
NC_034177.1 39593699 AX-177946376
NC_034177.1 39201714 AX-177802889
NC_034177.1 39148967 AX-177748280
NC_034177.1 38063858 AX-177719750
NC_034177.1 38504081 AX-177967438
NC_034177.1 39498772 AX-177818839
NC_034177.1 38926753 AX-177668602
NC_034177.1 39701240 AX-177812082
NC_034177.1 38319845 AX-177769661
NC_034177.1 39420847 AX-169620219
NC_034177.1 37987734 AX-169603638
NC_034177.1 38733449 AX-169669993
NC_034177.1 39192727 AX-169659852
NC_034177.1 38254123 AX-177975261
NC_034177.1 38241831 AX-169594599
NC_034177.1 39455118 AX-177721759
NC_034177.1 37061036 AX-177793582
NC_034177.1 37799414 AX-177815591
NC_034177.1 37192432 AX-177730329
NC_034177.1 38063050 AX-177724510
NC_034177.1 38830622 AX-169671232
NC_034177.1 38223201 AX-177739640
NC_034177.1 35746966 AX-177809216
NC_034177.1 36703336 AX-169583078
NC_034177.1 39263328 AX-177958924
NC_034177.1 39473874 AX-177959789
NC_034177.1 38130727 AX-177977856
NC_034177.1 38063800 AX-177723183
NC_034177.1 30166362 AX-177781302
NC_034177.1 6283755 AX-169652486
NC_034177.1 37337199 AX-177961504
NC_034177.1 39708577 AX-177813187
NC_034177.1 20019261 AX-177996521
NC_034177.1 30100617 AX-177649623
NC_034177.1 37733726 AX-177999352
NC_034177.1 38954185 AX-177975686
NC_034177.1 37840853 AX-177822222
NC_034177.1 22452662 AX-169604280
NC_034177.1 34387855 AX-177785960
NC_034177.1 34368337 AX-177822781
NC_034177.1 38327851 AX-177735019
NC_034177.1 36620837 AX-177778520
NC_034177.1 38687759 AX-169673095
NC_034177.1 38154962 AX-177967946
NC_034177.1 38050756 AX-177715792
NC_034177.1 39145490 AX-177721089
NC_034177.1 37497581 AX-177726018
NC_034177.1 39075548 AX-177764116
NC_034177.1 38150570 AX-169518776
NC_034177.1 38859065 AX-169694727
NC_034177.1 38983017 AX-177798488
NC_034177.1 38122614 AX-177990157
NC_034177.1 37419395 AX-177736293
NC_034177.1 38098423 AX-177742776
NC_034177.1 38906978 AX-177809464
NC_034177.1 38485655 AX-177744790
NC_034177.1 37066567 AX-177926645
NC_034177.1 37603013 AX-177651711
NC_034177.1 39039125 AX-177998013
NC_034177.1 36057368 AX-177740729
NC_034177.1 35849831 AX-177653545
NC_034177.1 37724045 AX-177958608
NC_034177.1 38759179 AX-177951138
NC_034177.1 36351670 AX-177793932
NC_034177.1 39115144 AX-177959779
NC_034177.1 36629253 AX-169767444
NC_034177.1 38554016 AX-177760002
NC_034177.1 37165516 AX-177752675
NC_034177.1 37231712 AX-177928938
NC_034177.1 38661895 AX-177928679
NC_034177.1 13251474 AX-177971535
NC_034177.1 18711829 AX-177798180
NC_034177.1 38162494 AX-169533157
NC_034177.1 38072228 AX-177775022
NC_034177.1 38848413 AX-177748647
NC_034177.1 38757211 AX-169631632
NC_034177.1 38839576 AX-169744784
NC_034177.1 37129880 AX-177813866
NC_034177.1 38804362 AX-177981120
NC_034177.1 38896150 AX-169628252
NC_034177.1 37443619 AX-177748535
NC_034177.1 38413373 AX-177795392
NC_034177.1 38815171 AX-177806647
NC_034177.1 38888181 AX-177789794
NC_034177.1 37656562 AX-177776095
NC_034177.1 38643500 AX-177717162
NC_034177.1 39106036 AX-177976266
NC_034177.1 38512298 AX-177708239
NC_034177.1 38867599 AX-177972003
NC_034177.1 38562305 AX-177955391
NC_034177.1 38106028 AX-178013673
NC_034177.1 37785746 AX-177712072
NC_034177.1 38896946 AX-169640409
NC_034177.1 38378082 AX-177968905
NC_034177.1 36753043 AX-169733396
NC_034177.1 36535882 AX-169533120
NC_034177.1 39243307 AX-177746869
NC_034177.1 37620199 AX-177659672
NC_034177.1 38577580 AX-177800990
NC_034177.1 38895717 AX-169530332
NC_034177.1 37488306 AX-177756761
NC_034177.1 38788437 AX-169641654
NC_034177.1 37468029 AX-177778153
NC_034177.1 37085157 AX-178013628
NC_034177.1 37523233 AX-177956727
NC_034177.1 37395181 AX-177971161
NC_034177.1 36359316 AX-177988599
NC_034177.1 37262395 AX-177969564
NC_034177.1 37477892 AX-177714192
NC_034177.1 37612772 AX-169622820
NC_034177.1 37018134 AX-177724471
NC_034177.1 37561203 AX-177648588
NC_034177.1 37387540 AX-177767059
NC_034177.1 37325605 AX-177813776
NC_034177.1 36940753 AX-177973511
NC_034177.1 36951811 AX-177968680
NC_034177.1 37016906 AX-177722574
NC_034177.1 33320196 AX-177721710
NC_034177.1 37561766 AX-177661146
NC_034177.1 36261906 AX-177711335
NC_034177.1 33238133 AX-177749987
NC_034177.1 37378677 AX-178015056
NC_034177.1 35000748 AX-177958225
NC_034177.1 34103068 AX-177946508
NC_034177.1 36136898 AX-177775872
NC_034177.1 36744624 AX-177758418
NC_034177.1 30489158 AX-177988268
NC_034177.1 36367315 AX-177974402
NC_034177.1 34942211 AX-177962480
NC_034177.1 35165916 AX-177776150
NC_034177.1 25020154 AX-177816430
NC_034177.1 14887665 AX-169645749
NC_034177.1 37620036 AX-169527039
NC_034177.1 36982787 AX-169614911
NC_034177.1 33275000 AX-177960472
NC_034177.1 6540079 AX-169659007
NC_034177.1 32988838 AX-177663634
NC_034177.1 25103788 AX-177732465
NC_034177.1 32496542 AX-169533022
NC_034177.1 32495452 AX-169676881
NC_034177.1 29036696 AX-177806401
NC_034177.1 28989319 AX-177657580
NC_034177.1 23538643 AX-177940503
NC_034177.1 36066663 AX-169533100
NC_034177.1 36434935 AX-177773444
NC_034177.1 23325720 AX-177795966
NC_034177.1 35298049 AX-177803737
NC_034177.1 30221089 AX-177656849
NC_034177.1 37385121 AX-177932125
NC_034177.1 36518413 AX-177977593
NC_034177.1 32155534 AX-177953592
NC_034177.1 36423978 AX-169755255
NC_034177.1 30175126 AX-177741140
NC_034177.1 36444423 AX-177815123
NC_034177.1 36399327 AX-169533116
NC_034177.1 36286150 AX-177967169
NC_034177.1 36462290 AX-177817842
NC_034177.1 36593575 AX-177739866
NC_034177.1 35042790 AX-177967219
NC_034177.1 28658386 AX-177945673
NC_034177.1 36454882 AX-177997984
NC_034177.1 36375012 AX-177991729
NC_034177.1 23144464 AX-177826005
NC_034177.1 35743064 AX-177930029
NC_034177.1 29732300 AX-177970011
NC_034177.1 35363785 AX-177773042
NC_034177.1 32979717 AX-177653274
NC_034177.1 26066012 AX-177946214
NC_034177.1 27913729 AX-177713573
NC_034177.1 9357693 AX-177738367
NC_034177.1 25720200 AX-177934030
NC_034177.1 35069233 AX-177758182
NC_034177.1 35391372 AX-177970725
NC_034177.1 32906004 AX-177660210
NC_034177.1 32896928 AX-177943936
NC_034177.1 29751535 AX-177741017
NC_034177.1 27853674 AX-169645794
NC_034177.1 35067915 AX-177712856
NC_034177.1 26974988 AX-177937066
NC_034177.1 21728820 AX-177738448
NC_034177.1 29175142 AX-177701072
NC_034177.1 28261600 AX-177943505
NC_034177.1 20544931 AX-169682153
NC_034177.1 33102164 AX-177648572
NC_034177.1 24353742 AX-177741627
NC_034177.1 34867874 AX-177949310
NC_034177.1 34813320 AX-177962504
NC_034177.1 19163084 AX-177722223
NC_034177.1 35881966 AX-177753675
NC_034177.1 19129400 AX-169629080
NC_034177.1 26622654 AX-177929246
NC_034177.1 27047622 AX-169635866
NC_034177.1 34425551 AX-177954368
NC_034177.1 28657177 AX-177978700
NC_034177.1 21950727 AX-177978840
NC_034177.1 36082385 AX-177823624
NC_034177.1 35524488 AX-177983626
NC_034177.1 9341152 AX-177821019
NC_034177.1 28437135 AX-177791298
NC_034177.1 34804025 AX-177984245
NC_034177.1 27674718 AX-177826231
NC_034177.1 28691758 AX-177727765
NC_034177.1 33297049 AX-177656099
NC_034177.1 27055089 AX-169525607
NC_034177.1 26642425 AX-177955313
NC_034177.1 36059805 AX-169661023
NC_034177.1 29097754 AX-177724425
NC_034177.1 29194290 AX-177975980
NC_034177.1 27784169 AX-177654362
NC_034177.1 6253197 AX-169720550
NC_034177.1 19881139 AX-177754519
NC_034177.1 20822748 AX-177658127
NC_034177.1 20565464 AX-177984406
NC_034177.1 20442093 AX-177787635
NC_034177.1 35795566 AX-177941844
NC_034177.1 24158899 AX-177715624
NC_034177.1 29473897 AX-177974762
NC_034177.1 33551714 AX-177939507
NC_034177.1 26862242 AX-177654092
NC_034177.1 34896533 AX-177961713
NC_034177.1 35971800 AX-177955094
NC_034177.1 28061209 AX-177760533
NC_034177.1 25060951 AX-177815464
NC_034177.1 35947174 AX-169524281
NC_034177.1 36149409 AX-177782216
NC_034177.1 34970749 AX-177682692
NC_034177.1 35462282 AX-177964495
NC_034177.1 36255233 AX-177789207
NC_034177.1 35093513 AX-177967777
NC_034177.1 35102400 AX-177966586
NC_034177.1 35694102 AX-178015077
NC_034177.1 35847628 AX-177937076
NC_034177.1 35477085 AX-177931109
NC_034177.1 34888455 AX-177963088
NC_034177.1 35947484 AX-169682528
NC_034177.1 35862703 AX-177728476
NC_034177.1 36187873 AX-177748732
NC_034177.1 23023245 AX-177996727
NC_034177.1 35755208 AX-177821956
NC_034177.1 35644495 AX-169743978
NC_034177.1 35948754 AX-169686974
NC_034177.1 35406548 AX-177729435
NC_034177.1 32542400 AX-169639633
NC_034177.1 34865557 AX-177753124
NC_034177.1 35021652 AX-178000617
NC_034177.1 25062149 AX-177936898
NC_034177.1 35269329 AX-177942331
NC_034177.1 35831356 AX-177976074
NC_034177.1 36157058 AX-177678146
NC_034177.1 35632507 AX-177747696
NC_034177.1 36228704 AX-178015580
NC_034177.1 35126151 AX-177793331
NC_034177.1 28267492 AX-177804588
NC_034177.1 35815555 AX-169716960
NC_034177.1 33752261 AX-177795154
NC_034177.1 35414186 AX-177953828
NC_034177.1 32946059 AX-177721050
NC_034177.1 35938424 AX-177976095
NC_034177.1 35218117 AX-177995298
NC_034177.1 29455674 AX-177967980
NC_034177.1 32429817 AX-177769228
NC_034177.1 23154304 AX-177661947
NC_034177.1 32665577 AX-177663550
NC_034177.1 9460114 AX-177729238
NC_034177.1 20668484 AX-177781087
NC_034177.1 33749473 AX-177933090
NC_034177.1 23164107 AX-177949550
NC_034177.1 32653683 AX-177663730
NC_034177.1 25009298 AX-177939539
NC_034177.1 25096463 AX-177737463
NC_034177.1 22955812 AX-177769772
NC_034177.1 25133525 AX-177817988
NC_034177.1 27922836 AX-169532968
NC_034177.1 33384342 AX-177953780
NC_034177.1 24136008 AX-177961806
NC_034177.1 32980423 AX-177740701
NC_034177.1 34001960 AX-177929568
NC_034177.1 32023845 AX-177723849
NC_034177.1 29333470 AX-177758635
NC_034177.1 28748731 AX-177819171
NC_034177.1 33491048 AX-177816424
NC_034177.1 17598198 AX-177799038
NC_034177.1 33036745 AX-177986920
NC_034177.1 14891676 AX-177725299
NC_034177.1 9168218 AX-177711720
NC_034177.1 27830876 AX-169727732
NC_034177.1 29433013 AX-177965127
NC_034177.1 25813482 AX-169532918
NC_034177.1 36110544 AX-177786059
NC_034177.1 35995347 AX-177745847
NC_034177.1 27845120 AX-177983197
NC_034177.1 23748106 AX-169594236
NC_034177.1 33297496 AX-177667002
NC_034177.1 35205414 AX-177821128
NC_034177.1 19974729 AX-178013929
NC_034177.1 32686840 AX-177722971
NC_034177.1 32696466 AX-177952219
NC_034177.1 33709469 AX-177986600
NC_034177.1 35010623 AX-177955142
NC_034177.1 34459342 AX-177997069
NC_034177.1 18851002 AX-177979591
NC_034177.1 25832548 AX-169643273
NC_034177.1 35147923 AX-177955485
NC_034177.1 29695042 AX-177810673
NC_034177.1 35177117 AX-177776436
NC_034177.1 34761405 AX-177969280
NC_034177.1 32707976 AX-169593336
NC_034177.1 34512111 AX-177822958
NC_034177.1 34489624 AX-177970671
NC_034177.1 34837857 AX-177784476
NC_034177.1 34682336 AX-169693280
NC_034177.1 34330595 AX-177975828
NC_034177.1 34525520 AX-177811607
NC_034177.1 34346346 AX-169623440
NC_034177.1 34664270 AX-177738950
NC_034177.1 34743580 AX-177810745
NC_034177.1 34441404 AX-177798204
NC_034177.1 34614856 AX-177962274
NC_034177.1 34607190 AX-177813144
NC_034177.1 34289530 AX-177750302
NC_034177.1 32792926 AX-177976743
NC_034177.1 34306984 AX-177968335
NC_034177.1 34273255 AX-177728742
NC_034177.1 34212623 AX-177813721
NC_034177.1 34182699 AX-177746629
NC_034177.1 28811513 AX-177817699
NC_034177.1 34164941 AX-177763078
NC_034177.1 29693161 AX-177723388
NC_034177.1 34157597 AX-177743249
NC_034177.1 29704717 AX-169660516
NC_034177.1 34247960 AX-177952400
NC_034177.1 32511044 AX-169525760
NC_034177.1 32297162 AX-177773159
NC_034177.1 32112282 AX-177808682
NC_034177.1 32391360 AX-169720839
NC_034177.1 29636291 AX-177717827
NC_034177.1 23102273 AX-177982116
NC_034177.1 29389981 AX-177995959
NC_034177.1 34314286 AX-178015456
NC_034177.1 29141925 AX-177971636
NC_034177.1 27253745 AX-177801906
NC_034177.1 28259056 AX-178015046
NC_034177.1 27395115 AX-177957971
NC_034177.1 33552370 AX-177988334
NC_034177.1 29583978 AX-177953931
NC_034177.1 26355440 AX-169609790
NC_034177.1 32774914 AX-177748595
NC_034177.1 24858748 AX-177982160
NC_034177.1 32517534 AX-177774694
NC_034177.1 23134664 AX-169680023
NC_034177.1 14393953 AX-177974049
NC_034177.1 23117913 AX-177952627
NC_034177.1 6808682 AX-169634794
NC_034177.1 29116325 AX-177966008
NC_034177.1 33102444 AX-177663982
NC_034177.1 29541132 AX-177718410
NC_034177.1 25680749 AX-177711963
NC_034177.1 29540910 AX-177723824
NC_034177.1 25460671 AX-177967888
NC_034177.1 32147037 AX-177715278
NC_034177.1 26225999 AX-177987084
NC_034177.1 34057609 AX-178013793
NC_034177.1 32320555 AX-177960849
NC_034177.1 34299597 AX-177761660
NC_034177.1 30349064 AX-177986436
NC_034177.1 29282350 AX-177816733
NC_034177.1 27237018 AX-177727245
NC_034177.1 30352394 AX-169650249
NC_034177.1 28851158 AX-177955101
NC_034177.1 28970400 AX-169681780
NC_034177.1 34042319 AX-177717773
NC_034177.1 26280320 AX-177747128
NC_034177.1 27637961 AX-177670729
NC_034177.1 26870741 AX-177807537
NC_034177.1 32812312 AX-169666045
NC_034177.1 32993747 AX-177803720
NC_034177.1 30252405 AX-169528672
NC_034177.1 27063706 AX-169532952
NC_034177.1 28735550 AX-177983801
NC_034177.1 32370441 AX-169738040
NC_034177.1 32571523 AX-177781727
NC_034177.1 32990702 AX-177716170
NC_034177.1 34086018 AX-177747288
NC_034177.1 27101601 AX-169619914
NC_034177.1 29046006 AX-177983649
NC_034177.1 29303627 AX-178016532
NC_034177.1 26115169 AX-177812163
NC_034177.1 32943789 AX-177757058
NC_034177.1 24783659 AX-177966654
NC_034177.1 29534902 AX-177968582
NC_034177.1 27020278 AX-177728032
NC_034177.1 31814398 AX-177953095
NC_034177.1 25886520 AX-177961185
NC_034177.1 30340026 AX-177824986
NC_034177.1 26563666 AX-169619074
NC_034177.1 33125067 AX-177667245
NC_034177.1 32725760 AX-177972361
NC_034177.1 33831515 AX-177986300
NC_034177.1 34146215 AX-177760107
NC_034177.1 28047941 AX-177744354
NC_034177.1 29805864 AX-177821187
NC_034177.1 33066314 AX-177766255
NC_034177.1 34046799 AX-177964824
NC_034177.1 34041489 AX-169715800
NC_034177.1 26859191 AX-177723037
NC_034177.1 33923531 AX-177726965
NC_034177.1 32733526 AX-178014108
NC_034177.1 29659444 AX-177777592
NC_034177.1 26892168 AX-177798889
NC_034177.1 32048985 AX-169652175
NC_034177.1 33770965 AX-177977768
NC_034177.1 27870071 AX-177994311
NC_034177.1 33062891 AX-177703527
NC_034177.1 26123113 AX-169568684
NC_034177.1 27942830 AX-177736833
NC_034177.1 33124598 AX-177650701
NC_034177.1 27996365 AX-177824698
NC_034177.1 29619484 AX-177819888
NC_034177.1 32147370 AX-177720338
NC_034177.1 29153504 AX-177761346
NC_034177.1 28225914 AX-177964852
NC_034177.1 26213991 AX-177821183
NC_034177.1 33812144 AX-177763946
NC_034177.1 32567835 AX-177745064
NC_034177.1 29097800 AX-177725958
NC_034177.1 32441646 AX-177790041
NC_034177.1 33114284 AX-169731732
NC_034177.1 29203020 AX-177668510
NC_034177.1 32893469 AX-169654063
NC_034177.1 30229270 AX-169660144
NC_034177.1 33608953 AX-177738505
NC_034177.1 28059319 AX-177942287
NC_034177.1 29636909 AX-177658764
NC_034177.1 29183404 AX-169529091
NC_034177.1 28756250 AX-177996614
NC_034177.1 33094144 AX-178000882
NC_034177.1 32205402 AX-177972377
NC_034177.1 32842405 AX-177720898
NC_034177.1 28938352 AX-169652619
NC_034177.1 31890246 AX-177753738
NC_034177.1 30068059 AX-177661699
NC_034177.1 28337654 AX-177792493
NC_034177.1 33284738 AX-177808621
NC_034177.1 30105848 AX-177963736
NC_034177.1 28098932 AX-177956066
NC_034177.1 31882227 AX-177953035
NC_034177.1 33122921 AX-169718561
NC_034177.1 32900865 AX-177976790
NC_034177.1 33113485 AX-177944423
NC_034177.1 32841793 AX-177712867
NC_034177.1 33536110 AX-177987225
NC_034177.1 32514936 AX-177723148
NC_034177.1 33731163 AX-177774616
NC_034177.1 31923033 AX-177751399
NC_034177.1 28169819 AX-177810195
NC_034177.1 28475583 AX-177986008
NC_034177.1 29064367 AX-177970414
NC_034177.1 33624034 AX-177781277
NC_034177.1 33969343 AX-177770077
NC_034177.1 28500012 AX-177780482
NC_034177.1 28408565 AX-177978863
NC_034177.1 28560272 AX-169532984
NC_034177.1 30414494 AX-177790801
NC_034177.1 32014890 AX-177957217
NC_034177.1 32668636 AX-177730175
NC_034177.1 30359802 AX-177650984
NC_034177.1 32232157 AX-177789027
NC_034177.1 29323457 AX-177930420
NC_034177.1 30372392 AX-169751766
NC_034177.1 33929347 AX-169533052
NC_034177.1 28116604 AX-169741671
NC_034177.1 28458446 AX-177762281
NC_034177.1 32610794 AX-177806944
NC_034177.1 33738878 AX-178014070
NC_034177.1 33693674 AX-177995069
NC_034177.1 33884651 AX-177982148
NC_034177.1 33633678 AX-177972660
NC_034177.1 32891023 AX-169680488
NC_034177.1 28575947 AX-177811442
NC_034177.1 33859419 AX-177815514
NC_034177.1 30498055 AX-178013706
NC_034177.1 32420572 AX-169745638
NC_034177.1 32902721 AX-169738815
NC_034177.1 28134457 AX-177993134
NC_034177.1 29882623 AX-177811644
NC_034177.1 33571703 AX-177797725
NC_034177.1 33310599 AX-177666676
NC_034177.1 29413800 AX-177759313
NC_034177.1 33267659 AX-177782543
NC_034177.1 32589842 AX-177809916
NC_034177.1 28199227 AX-177750571
NC_034177.1 28970668 AX-177935532
NC_034177.1 32023712 AX-169733570
NC_034177.1 28076299 AX-177767570
NC_034177.1 31778377 AX-177823355
NC_034177.1 28241698 AX-177772714
NC_034177.1 32196855 AX-177752792
NC_034177.1 29007481 AX-177803883
NC_034177.1 32842713 AX-169524902
NC_034177.1 33650423 AX-177939862
NC_034177.1 33804084 AX-177817575
NC_034177.1 29352091 AX-177773870
NC_034177.1 29086212 AX-177761987
NC_034177.1 33258794 AX-177788447
NC_034177.1 33901591 AX-177983541
NC_034177.1 33877247 AX-177955500
NC_034177.1 30427337 AX-177753745
NC_034177.1 32242331 AX-177691278
NC_034177.1 27294661 AX-177777902
NC_034177.1 25616301 AX-177971871
NC_034177.1 24621277 AX-178016251
NC_034177.1 27318175 AX-178016590
NC_034177.1 26480374 AX-169532939
NC_034177.1 27444234 AX-177753297
NC_034177.1 26464636 AX-177985180
NC_034177.1 27029065 AX-177713254
NC_034177.1 27287102 AX-177802780
NC_034177.1 21259701 AX-177954767
NC_034177.1 22113640 AX-177821448
NC_034177.1 27033170 AX-177660091
NC_034177.1 25970856 AX-177990350
NC_034177.1 21809993 AX-177768476
NC_034177.1 25112333 AX-177812291
NC_034177.1 25119827 AX-177819544
NC_034177.1 27688765 AX-169745282
NC_034177.1 21217948 AX-177958028
NC_034177.1 25932721 AX-169631671
NC_034177.1 25366448 AX-169761233
NC_034177.1 25979352 AX-177986096
NC_034177.1 25179822 AX-177738947
NC_034177.1 25296145 AX-177751635
NC_034177.1 23876450 AX-169586162
NC_034177.1 27209486 AX-177926467
NC_034177.1 21921504 AX-177939169
NC_034177.1 25322926 AX-177992074
NC_034177.1 26302210 AX-177962846
NC_034177.1 27129368 AX-177788308
NC_034177.1 25158093 AX-177729170
NC_034177.1 27029528 AX-169527598
NC_034177.1 27699045 AX-177952834
NC_034177.1 25680057 AX-177714035
NC_034177.1 29133429 AX-177749472
NC_034177.1 27155653 AX-177973415
NC_034177.1 25634844 AX-178015194
NC_034177.1 25568897 AX-169532910
NC_034177.1 25005783 AX-177740036
NC_034177.1 27182444 AX-177985467
NC_034177.1 28913621 AX-177976451
NC_034177.1 34830385 AX-177822274
NC_034177.1 26675040 AX-177744337
NC_034177.1 25924232 AX-177803560
NC_034177.1 26028013 AX-177711253
NC_034177.1 33125573 AX-177723052
NC_034177.1 25486474 AX-177995389
NC_034177.1 26372556 AX-177948102
NC_034177.1 30479592 AX-177971727
NC_034177.1 29344132 AX-177990245
NC_034177.1 27925971 AX-177747872
NC_034177.1 29836119 AX-177787737
NC_034177.1 24878695 AX-178015285
NC_034177.1 33124949 AX-169526169
NC_034177.1 27200961 AX-169622982
NC_034177.1 30251520 AX-177759139
NC_034177.1 25437148 AX-177766754
NC_034177.1 26843585 AX-177782779
NC_034177.1 26272749 AX-178013541
NC_034177.1 24962905 AX-177955037
NC_034177.1 26372234 AX-177997129
NC_034177.1 32119822 AX-177960032
NC_034177.1 28926803 AX-177755348
NC_034177.1 28604068 AX-177998449
NC_034177.1 25644554 AX-177711616
NC_034177.1 27471808 AX-177783273
NC_034177.1 24930902 AX-177981295
NC_034177.1 33128069 AX-177997837
NC_034177.1 32715671 AX-177741858
NC_034177.1 62682097 AX-177974330
NC_034177.1 25913683 AX-177699874
NC_034177.1 26860172 AX-177955954
NC_034177.1 26028778 AX-177721109
NC_034177.1 35820906 AX-177716827
NC_034177.1 69736275 AX-177795941
NC_034177.1 29611968 AX-169533002
NC_034177.1 45908730 AX-177685713
NC_034177.1 35820948 AX-177716635
NC_034177.1 39293503 AX-177932443
NC_034177.1 26158349 AX-177770655
NC_034177.1 25278912 AX-177980711
NC_034177.1 34111086 AX-177744426
NC_034177.1 35051168 AX-169533073
NC_034177.1 25380010 AX-177979688
NC_034177.1 25404276 AX-177825290
NC_034177.1 26938928 AX-177820468
NC_034177.1 26960456 AX-177752239
NC_034177.1 25396514 AX-177767550
NC_034177.1 28978591 AX-169666054
NC_034177.1 38696795 AX-177726720
NC_034177.1 26170842 AX-177948900
NC_034177.1 28962844 AX-177783498
NC_034177.1 28552134 AX-177995174
NC_034177.1 25510519 AX-177999993
NC_034177.1 34417418 AX-169533059
NC_034177.1 35820699 AX-177716843
NC_034177.1 30220197 AX-177961453
NC_034177.1 22773353 AX-169749100
NC_034177.1 23644037 AX-177942091
NC_034177.1 17957055 AX-177934861
NC_034177.1 32804919 AX-177982484
NC_034177.1 32858296 AX-177968691
NC_034177.1 23438232 AX-177938906
NC_034177.1 21375973 AX-177709313
NC_034177.1 24759696 AX-177804901
NC_034177.1 23367073 AX-169580286
NC_034177.1 27030271 AX-177651993
NC_034177.1 25353083 AX-169532902
NC_034177.1 21174526 AX-177652240
NC_034177.1 22686295 AX-177722324
NC_034177.1 20053206 AX-177792805
NC_034177.1 23388199 AX-177951774
NC_034177.1 19125131 AX-177929275
NC_034177.1 23521286 AX-177744258
NC_034177.1 25608986 AX-177786268
NC_034177.1 26050558 AX-177988319
NC_034177.1 27639083 AX-177720954
NC_034177.1 26654193 AX-177746361
NC_034177.1 24032526 AX-177991227
NC_034177.1 25334293 AX-177961043
NC_034177.1 23767442 AX-177789574
NC_034177.1 27527760 AX-177974042
NC_034177.1 23508676 AX-177825564
NC_034177.1 26717860 AX-169595408
NC_034177.1 22715473 AX-177717156
NC_034177.1 25997207 AX-177729725
NC_034177.1 25662336 AX-177926276
NC_034177.1 24061759 AX-177980945
NC_034177.1 22788002 AX-177661381
NC_034177.1 27795824 AX-177965479
NC_034177.1 26736294 AX-177766657
NC_034177.1 24567962 AX-177972706
NC_034177.1 22791050 AX-177774257
NC_034177.1 27639521 AX-177997234
NC_034177.1 22207624 AX-177719156
NC_034177.1 22499529 AX-178016578
NC_034177.1 24772794 AX-177929732
NC_034177.1 21482106 AX-177774453
NC_034177.1 22687661 AX-177769246
NC_034177.1 23610552 AX-169532854
NC_034177.1 26796215 AX-177817725
NC_034177.1 27727234 AX-177800970
NC_034177.1 27374626 AX-177712999
NC_034177.1 22553358 AX-177998983
NC_034177.1 25655232 AX-177670874
NC_034177.1 22817796 AX-177770331
NC_034177.1 21389556 AX-177964108
NC_034177.1 24896106 AX-177753079
NC_034177.1 21380924 AX-177995621
NC_034177.1 25252352 AX-177978629
NC_034177.1 27030589 AX-177652678
NC_034177.1 20846604 AX-177971436
NC_034177.1 22063375 AX-177744473
NC_034177.1 26027506 AX-177662880
NC_034177.1 26760458 AX-177665607
NC_034177.1 30047127 AX-177926736
NC_034177.1 55113375 AX-177995900
NC_034177.1 49372050 AX-177932539
NC_034177.1 25654110 AX-169632842
NC_034177.1 24916651 AX-177805572
NC_034177.1 16480472 AX-177662294
NC_034177.1 6763904 AX-177949336
NC_034177.1 49775912 AX-177670454
NC_034177.1 10073290 AX-177656743
NC_034177.1 17809432 AX-169582345
NC_034177.1 27782671 AX-177658941
NC_034177.1 16386005 AX-177987575
NC_034177.1 20900575 AX-177677935
NC_034177.1 17820943 AX-169607816
NC_034177.1 12745602 AX-169608247
NC_034177.1 51196289 AX-177974397
NC_034177.1 9168543 AX-177719912
NC_034177.1 73272655 AX-177947747
NC_034177.1 20062614 AX-169745032
NC_034177.1 27435087 AX-177963064
NC_034177.1 27029376 AX-169531556
NC_034177.1 8975608 AX-177814512
NC_034177.1 34778997 AX-177760184
NC_034177.1 14151791 AX-177662854
NC_034177.1 28645727 AX-178000849
NC_034177.1 23849380 AX-177944627
NC_034177.1 19722845 AX-177998069
NC_034177.1 25453164 AX-178014532
NC_034177.1 26928858 AX-177752259
NC_034177.1 26786786 AX-177787607
NC_034177.1 24996015 AX-177956365
NC_034177.1 22673768 AX-177713249
NC_034177.1 27636945 AX-169576203
NC_034177.1 27375454 AX-169604534
NC_034177.1 25444814 AX-177758519
NC_034177.1 27636236 AX-169576602
NC_034177.1 22662888 AX-177713112
NC_034177.1 26402142 AX-177814082
NC_034177.1 25470694 AX-177957100
NC_034177.1 27884393 AX-177715771
NC_034177.1 65111171 AX-177934372
NC_034177.1 4766839 AX-177932766
NC_034177.1 6538443 AX-177692350
NC_034177.1 24040858 AX-169531336
NC_034177.1 73422083 AX-177731180
NC_034177.1 25388263 AX-177809587
NC_034177.1 22725431 AX-177960808
NC_034177.1 30186532 AX-177648147
NC_034177.1 19089726 AX-177663508
NC_034177.1 18103801 AX-177963615
NC_034177.1 9480353 AX-177953472
NC_034177.1 66455564 AX-177931429
NC_034177.1 12948251 AX-177824738
NC_034177.1 23014859 AX-177762349
NC_034177.1 27820759 AX-177738839
NC_034177.1 15393885 AX-178016632
NC_034177.1 14349808 AX-177657400
NC_034177.1 26820323 AX-177744344
NC_034177.1 73325054 AX-177928750
NC_034177.1 23500434 AX-169527231
NC_034177.1 14786846 AX-177739316
NC_034177.1 15071387 AX-177950529
NC_034177.1 9315111 AX-177964310
NC_034177.1 74666624 AX-177967374
NC_034177.1 47587571 AX-177752036
NC_034177.1 33155101 AX-177999742
NC_034177.1 9183531 AX-169709747
NC_034177.1 22840019 AX-177782974
NC_034177.1 25428174 AX-169695163
NC_034177.1 14368236 AX-177649569
NC_034177.1 25516488 AX-177932456
NC_034177.1 27832377 AX-169527381
NC_034177.1 23289266 AX-177965488
NC_034177.1 79650019 AX-169595610
NC_034177.1 21490553 AX-177808867
NC_034177.1 9138783 AX-177728336
NC_034177.1 18199307 AX-177797036
NC_034177.1 6814168 AX-177669834
NC_034177.1 22843420 AX-177667059
NC_034177.1 10395217 AX-177935141
NC_034177.1 23230206 AX-177732080
NC_034177.1 23595391 AX-177769973
NC_034177.1 8196294 AX-177934832
NC_034177.1 24656992 AX-169623851
NC_034177.1 24716019 AX-177784840
NC_034177.1 18740864 AX-177760097
NC_034177.1 24554227 AX-177989184
NC_034177.1 23356947 AX-177775174
NC_034177.1 24480999 AX-177957355
NC_034177.1 12568461 AX-169661950
NC_034177.1 24633418 AX-177994956
NC_034177.1 14302928 AX-177931004
NC_034177.1 23298457 AX-177978899
NC_034177.1 15101845 AX-177809580
NC_034177.1 16158573 AX-177977529
NC_034177.1 22280611 AX-177954676
NC_034177.1 21652540 AX-177785452
NC_034177.1 29208472 AX-177821268
NC_034177.1 23163610 AX-169639874
NC_034177.1 23153927 AX-178016026
NC_034177.1 24158020 AX-177661690
NC_034177.1 15172333 AX-177956386
NC_034177.1 22825143 AX-177969448
NC_034177.1 19678553 AX-177985649
NC_034177.1 22933217 AX-169650208
NC_034177.1 16230638 AX-169532699
NC_034177.1 23791280 AX-177756362
NC_034177.1 14712657 AX-177660761
NC_034177.1 23650904 AX-177820040
NC_034177.1 24612898 AX-177781430
NC_034177.1 24135069 AX-169663879
NC_034177.1 13292830 AX-177784710
NC_034177.1 19300784 AX-169532773
NC_034177.1 23337782 AX-169532850
NC_034177.1 15311753 AX-177953549
NC_034177.1 23643067 AX-177980308
NC_034177.1 23279187 AX-177974418
NC_034177.1 23715196 AX-169568146
NC_034177.1 22369926 AX-177729674
NC_034177.1 57141814 AX-177966091
NC_034177.1 20169697 AX-177780953
NC_034177.1 5272257 AX-177942841
NC_034177.1 22097581 AX-177735621
NC_034177.1 20111606 AX-177741506
NC_034177.1 16349954 AX-177766345
NC_034177.1 66518507 AX-177936073
NC_034177.1 20734324 AX-177972958
NC_034177.1 18351907 AX-177952300
NC_034177.1 41591248 AX-177800524
NC_034177.1 53896188 AX-177973403
NC_034177.1 17125425 AX-177944279
NC_034177.1 13687669 AX-169764817
NC_034177.1 21942942 AX-177720464
NC_034177.1 17501657 AX-177664186
NC_034177.1 19999290 AX-169652871
NC_034177.1 5730391 AX-177663578
NC_034177.1 17531171 AX-177818166
NC_034177.1 6954157 AX-177715544
NC_034177.1 18213988 AX-177775078
NC_034177.1 71736587 AX-177949779
NC_034177.1 7866667 AX-177664437
NC_034177.1 4495798 AX-177660998
NC_034177.1 18556079 AX-87567052
NC_034177.1 6531474 AX-169754238
NC_034177.1 17354518 AX-177962795
NC_034177.1 19846129 AX-177719798
NC_034177.1 6733328 AX-169652729
NC_034177.1 5915199 AX-177810904
NC_034177.1 23330474 AX-177932391
NC_034177.1 14616767 AX-177985324
NC_034177.1 17772937 AX-169631051
NC_034177.1 13805567 AX-169573889
NC_034177.1 19619317 AX-169658537
NC_034177.1 20087796 AX-169633527
NC_034177.1 15401299 AX-177979130
NC_034177.1 14498162 AX-177977765
NC_034177.1 21240167 AX-177967233
NC_034177.1 18656491 AX-177732535
NC_034177.1 22139615 AX-177739889
NC_034177.1 20038601 AX-177983872
NC_034177.1 23672876 AX-177738551
NC_034177.1 16795890 AX-177652786
NC_034177.1 51268364 AX-169663652
NC_034177.1 66822985 AX-177936315
NC_034177.1 34240016 AX-177987216
NC_034177.1 14399570 AX-177666449
NC_034177.1 8103376 AX-177726413
NC_034177.1 15026579 AX-177991429
NC_034177.1 32911182 AX-177971275
NC_034177.1 14577199 AX-169521877
NC_034177.1 7020710 AX-177660267
NC_034177.1 9217581 AX-177731687
NC_034177.1 21100436 AX-177935591
NC_034177.1 5252508 AX-177768781
NC_034177.1 14389150 AX-177654259
NC_034177.1 10338322 AX-177673200
NC_034177.1 21840120 AX-177759914
NC_034177.1 16288023 AX-177669348
NC_034177.1 79699391 AX-169695757
NC_034177.1 74883787 AX-177775790
NC_034177.1 27718601 AX-177964009
NC_034177.1 32782224 AX-177801199
NC_034177.1 17866392 AX-177761397
NC_034177.1 27878594 AX-177742842
NC_034177.1 79485380 AX-177679853
NC_034177.1 23838941 AX-177747126
NC_034177.1 23821237 AX-177669903
NC_034177.1 17030061 AX-177970901
NC_034177.1 24227966 AX-177665918
NC_034177.1 24016109 AX-177999748
NC_034177.1 21534020 AX-177931065
NC_034177.1 24463958 AX-169606917
NC_034177.1 23376757 AX-177818763
NC_034177.1 22465792 AX-169576400
NC_034177.1 22733355 AX-178015959
NC_034177.1 21304537 AX-177971381
NC_034177.1 24231310 AX-177969531
NC_034177.1 23539270 AX-177967957
NC_034177.1 19455207 AX-177817445
NC_034177.1 24208977 AX-177938418
NC_034177.1 22202070 AX-177666141
NC_034177.1 22619160 AX-177935712
NC_034177.1 23446164 AX-177713770
NC_034177.1 24103285 AX-177754786
NC_034177.1 24751540 AX-177742662
NC_034177.1 24110924 AX-177738121
NC_034177.1 24308634 AX-177755046
NC_034177.1 23480356 AX-177973525
NC_034177.1 24331817 AX-177807677
NC_034177.1 22847581 AX-177953272
NC_034177.1 24523856 AX-177773349
NC_034177.1 23534332 AX-177926706
NC_034177.1 23848894 AX-169694544
NC_034177.1 24123905 AX-177980708
NC_034177.1 20490345 AX-177801138
NC_034177.1 23519445 AX-177715022
NC_034177.1 23433461 AX-177786573
NC_034177.1 23417258 AX-177815822
NC_034177.1 24378008 AX-177777301
NC_034177.1 22191847 AX-177982745
NC_034177.1 21533958 AX-177972781
NC_034177.1 23534309 AX-177926720
NC_034177.1 23634825 AX-177960129
NC_034177.1 22121151 AX-169609896
NC_034177.1 24465513 AX-177938809
NC_034177.1 22480725 AX-169573868
NC_034177.1 18981848 AX-177756947
NC_034177.1 22222795 AX-177966137
NC_034177.1 22105150 AX-169609345
NC_034177.1 23586760 AX-177929728
NC_034177.1 21209070 AX-177985083
NC_034177.1 22199926 AX-177968605
NC_034177.1 20557349 AX-177795114
NC_034177.1 19746337 AX-177670405
NC_034177.1 22157278 AX-169718192
NC_034177.1 18535644 AX-177756578
NC_034177.1 21736855 AX-178000914
NC_034177.1 24004002 AX-177958851
NC_034177.1 21555945 AX-169696602
NC_034177.1 22349624 AX-177735259
NC_034177.1 19495432 AX-177782068
NC_034177.1 21825885 AX-178000807
NC_034177.1 19785675 AX-177966864
NC_034177.1 21230646 AX-177773528
NC_034177.1 24045831 AX-177948495
NC_034177.1 23936508 AX-177964609
NC_034177.1 19287126 AX-177825642
NC_034177.1 24703436 AX-177749877
NC_034177.1 21054191 AX-177970627
NC_034177.1 21344789 AX-169532817
NC_034177.1 16226893 AX-177650776
NC_034177.1 21325108 AX-177958657
NC_034177.1 21182270 AX-169532814
NC_034177.1 20970630 AX-177972103
NC_034177.1 22169891 AX-177825362
NC_034177.1 21508365 AX-177980302
NC_034177.1 24515786 AX-177733606
NC_034177.1 23957675 AX-177809314
NC_034177.1 19941060 AX-177822125
NC_034177.1 21314428 AX-177734005
NC_034177.1 20882253 AX-177957211
NC_034177.1 21447647 AX-177752000
NC_034177.1 21430484 AX-177789784
NC_034177.1 23685704 AX-177790813
NC_034177.1 18797430 AX-177964184
NC_034177.1 22377923 AX-177952822
NC_034177.1 21522957 AX-177737959
NC_034177.1 13807264 AX-177985166
NC_034177.1 22674051 AX-169671613
NC_034177.1 16149012 AX-178000731
NC_034177.1 20544253 AX-177707828
NC_034177.1 20099757 AX-177747846
NC_034177.1 20822208 AX-169664013
NC_034177.1 16139987 AX-177736286
NC_034177.1 17223026 AX-177961518
NC_034177.1 20198315 AX-177798513
NC_034177.1 20122450 AX-177974995
NC_034177.1 19503141 AX-177728027
NC_034177.1 14419992 AX-177965581
NC_034177.1 20397407 AX-169738745
NC_034177.1 9880606 AX-177716725
NC_034177.1 20258258 AX-177820785
NC_034177.1 20352697 AX-177823395
NC_034177.1 21681377 AX-177818640
NC_034177.1 22208755 AX-177942611
NC_034177.1 13861426 AX-177711850
NC_034177.1 16505774 AX-177953207
NC_034177.1 18760764 AX-177964243
NC_034177.1 21700751 AX-177810556
NC_034177.1 18685916 AX-177981456
NC_034177.1 18750544 AX-177787641
NC_034177.1 18723090 AX-177986232
NC_034177.1 10092008 AX-169532593
NC_034177.1 20467838 AX-177796349
NC_034177.1 16993617 AX-169571721
NC_034177.1 18775745 AX-177743235
NC_034177.1 19346387 AX-177981880
NC_034177.1 13748241 AX-177729320
NC_034177.1 10097252 AX-177984536
NC_034177.1 10086361 AX-177801361
NC_034177.1 19649871 AX-177998425
NC_034177.1 21565925 AX-177811289
NC_034177.1 20990269 AX-177955110
NC_034177.1 19093662 AX-177665368
NC_034177.1 10091910 AX-177719718
NC_034177.1 19223712 AX-177976927
NC_034177.1 12222031 AX-177753145
NC_034177.1 9766032 AX-177936120
NC_034177.1 22209461 AX-177797017
NC_034177.1 10076624 AX-169766514
NC_034177.1 9877698 AX-177713935
NC_034177.1 19843527 AX-177988904
NC_034177.1 19211312 AX-177961566
NC_034177.1 14745238 AX-177945879
NC_034177.1 13860353 AX-169658060
NC_034177.1 20900929 AX-177772938
NC_034177.1 18730456 AX-177787359
NC_034177.1 18974418 AX-177961645
NC_034177.1 18877316 AX-177964809
NC_034177.1 20070577 AX-177990911
NC_034177.1 6052990 AX-177765974
NC_034177.1 19713905 AX-177990530
NC_034177.1 12284207 AX-177815174
NC_034177.1 10890600 AX-177945765
NC_034177.1 7766729 AX-177814352
NC_034177.1 18269335 AX-177928812
NC_034177.1 13881866 AX-177978135
NC_034177.1 16837142 AX-177669211
NC_034177.1 20010656 AX-177746968
NC_034177.1 8870140 AX-177734841
NC_034177.1 15345771 AX-177743159
NC_034177.1 20583983 AX-177979992
NC_034177.1 18955752 AX-177717324
NC_034177.1 16601013 AX-177764619
NC_034177.1 10345090 AX-177659704
NC_034177.1 22616960 AX-177770646
NC_034177.1 6557270 AX-177821151
NC_034177.1 19983309 AX-177980460
NC_034177.1 15056264 AX-178014812
NC_034177.1 17454331 AX-177813306
NC_034177.1 7746624 AX-177732815
NC_034177.1 3979638 AX-177715487
NC_034177.1 18972526 AX-177936065
NC_034177.1 12254512 AX-177931567
NC_034177.1 22613330 AX-177718458
NC_034177.1 20150685 AX-177985710
NC_034177.1 19958190 AX-177995583
NC_034177.1 10031956 AX-177724125
NC_034177.1 12568361 AX-177666602
NC_034177.1 18733147 AX-177722014
NC_034177.1 20582613 AX-169599555
NC_034177.1 20429595 AX-177965049
NC_034177.1 20606252 AX-169692238
NC_034177.1 20798358 AX-177975625
NC_034177.1 15837926 AX-177801091
NC_034177.1 20712015 AX-177978893
NC_034177.1 20138224 AX-169532022
NC_034177.1 7345426 AX-177928119
NC_034177.1 16826244 AX-177770114
NC_034177.1 17339289 AX-169532725
NC_034177.1 19093141 AX-177664701
NC_034177.1 20598037 AX-169580835
NC_034177.1 18990285 AX-169532763
NC_034177.1 8937753 AX-177965415
NC_034177.1 12693231 AX-177974008
NC_034177.1 21043226 AX-177753395
NC_034177.1 19908382 AX-177959736
NC_034177.1 20406859 AX-169588503
NC_034177.1 12629244 AX-177779595
NC_034177.1 12274398 AX-177815609
NC_034177.1 7623619 AX-177960968
NC_034177.1 22207409 AX-177725228
NC_034177.1 19768544 AX-169679109
NC_034177.1 12401293 AX-169570114
NC_034177.1 19406185 AX-177707944
NC_034177.1 10029403 AX-177711124
NC_034177.1 22576203 AX-177719859
NC_034177.1 18783761 AX-177731157
NC_034177.1 19595684 AX-177977353
NC_034177.1 19834887 AX-177958772
NC_034177.1 16929127 AX-178013964
NC_034177.1 18522949 AX-177951936
NC_034177.1 17314784 AX-177778602
NC_034177.1 19703365 AX-178000821
NC_034177.1 19642267 AX-177999181
NC_034177.1 10019937 AX-177658833
NC_034177.1 18038352 AX-177955330
NC_034177.1 10092829 AX-177724747
NC_034177.1 13847266 AX-177799131
NC_034177.1 25668412 AX-177942442
NC_034177.1 5720536 AX-169665110
NC_034177.1 9812058 AX-177926291
NC_034177.1 20834817 AX-177980389
NC_034177.1 14564644 AX-177662844
NC_034177.1 17621863 AX-177805276
NC_034177.1 20856862 AX-178014036
NC_034177.1 18924478 AX-177929391
NC_034177.1 33543867 AX-169731128
NC_034177.1 14518986 AX-177717730
NC_034177.1 34024355 AX-177797412
NC_034177.1 21914286 AX-177974320
NC_034177.1 29398087 AX-177998055
NC_034177.1 22385442 AX-177954693
NC_034177.1 21985677 AX-177757169
NC_034177.1 21896098 AX-177999953
NC_034177.1 20643035 AX-177663523
NC_034177.1 23042795 AX-177968399
NC_034177.1 24164565 AX-177997716
NC_034177.1 28774323 AX-177956999
NC_034177.1 24688209 AX-177966544
NC_034177.1 21857857 AX-177961091
NC_034177.1 21642554 AX-169650605
NC_034177.1 22412531 AX-177720957
NC_034177.1 25236865 AX-177729247
NC_034177.1 19266923 AX-169532772
NC_034177.1 22340192 AX-177997570
NC_034177.1 21623324 AX-177955820
NC_034177.1 24238984 AX-177989073
NC_034177.1 32681601 AX-177825984
NC_034177.1 19818748 AX-177792929
NC_034177.1 20738445 AX-177713750
NC_034177.1 20316562 AX-177784897
NC_034177.1 22599287 AX-177970133
NC_034177.1 24265878 AX-169648400
NC_034177.1 17671413 AX-177959393
NC_034177.1 20334681 AX-177733276
NC_034177.1 34702301 AX-177760275
NC_034177.1 20513343 AX-169595225
NC_034177.1 22742044 AX-177978097
NC_034177.1 14489829 AX-177953266
NC_034177.1 17078979 AX-177961963
NC_034177.1 21632003 AX-177952460
NC_034177.1 21670789 AX-169542952
NC_034177.1 24599835 AX-177807213
NC_034177.1 19861172 AX-177976865
NC_034177.1 22412966 AX-177659777
NC_034177.1 15063594 AX-177785646
NC_034177.1 21878489 AX-177746782
NC_034177.1 19690992 AX-177712726
NC_034177.1 17740974 AX-177975908
NC_034177.1 22014380 AX-177975043
NC_034177.1 19690253 AX-177966515
NC_034177.1 21885852 AX-177817926
NC_034177.1 22410435 AX-169532839
NC_034177.1 22445261 AX-177808594
NC_034177.1 18939675 AX-177746789
NC_034177.1 17168011 AX-177987092
NC_034177.1 17253586 AX-169581451
NC_034177.1 17835534 AX-177714804
NC_034177.1 22591213 AX-177736220
NC_034177.1 19555934 AX-177948715
NC_034177.1 22539083 AX-177655748
NC_034177.1 7275554 AX-177782062
NC_034177.1 20457404 AX-177980497
NC_034177.1 22755608 AX-177742185
NC_034177.1 17196526 AX-177795006
NC_034177.1 23749655 AX-177932211
NC_034177.1 32080249 AX-177802455
NC_034177.1 23799490 AX-177819185
NC_034177.1 18703587 AX-169698426
NC_034177.1 20523855 AX-177968305
NC_034177.1 27785238 AX-169702606
NC_034177.1 22405541 AX-169670471
NC_034177.1 22790139 AX-177715224
NC_034177.1 35909548 AX-177821524
NC_034177.1 20027666 AX-177667098
NC_034177.1 21607076 AX-177984936
NC_034177.1 24677261 AX-169532884
NC_034177.1 23775990 AX-177656122
NC_034177.1 26926435 AX-177931081
NC_034177.1 23902839 AX-177733003
NC_034177.1 20744303 AX-177944317
NC_034177.1 20771244 AX-177952113
NC_034177.1 19807313 AX-177986013
NC_034177.1 20020244 AX-169666754
NC_034177.1 25207793 AX-177753966
NC_034177.1 37475879 AX-177719605
NC_034177.1 36207513 AX-169533108
NC_034177.1 22928084 AX-177667291
NC_034177.1 23929055 AX-177962152
NC_034177.1 36196768 AX-177800735
NC_034177.1 21268166 AX-178016299
NC_034177.1 23489512 AX-177770800
NC_034177.1 32877574 AX-177782091
NC_034177.1 26773305 AX-177943526
NC_034177.1 32865980 AX-177965036
NC_034177.1 22424687 AX-177750072
NC_034177.1 19043056 AX-177966960
NC_034177.1 18544345 AX-177986474
NC_034177.1 19564334 AX-177992032
NC_034177.1 18664729 AX-177963495
NC_034177.1 25764427 AX-177975619
NC_034177.1 22994609 AX-177727978
NC_034177.1 25762079 AX-177669277
NC_034177.1 23724771 AX-177985561
NC_034177.1 36214211 AX-177717411
NC_034177.1 20542507 AX-178014916
NC_034177.1 25165536 AX-169589778
NC_034177.1 34585825 AX-177793251
NC_034177.1 26883731 AX-177756284
NC_034177.1 23243855 AX-177752659
NC_034177.1 32145939 AX-177727257
NC_034177.1 19977988 AX-177660972
NC_034177.1 19162083 AX-169660686
NC_034177.1 32903694 AX-169644599
NC_034177.1 19194910 AX-177965290
NC_034177.1 18675931 AX-177768599
NC_034177.1 32688912 AX-177956523
NC_034177.1 26770001 AX-177729606
NC_034177.1 26904265 AX-177736592
NC_034177.1 15453800 AX-177729860
NC_034177.1 17002343 AX-177975404
NC_034177.1 15477034 AX-177940823
NC_034177.1 13986663 AX-177952745
NC_034177.1 14731875 AX-177799686
NC_034177.1 17787744 AX-177725932
NC_034177.1 15661751 AX-177654661
NC_034177.1 17045185 AX-177775650
NC_034177.1 18396958 AX-177804980
NC_034177.1 15035085 AX-177822375
NC_034177.1 14897079 AX-178014416
NC_034177.1 15217847 AX-177753406
NC_034177.1 14888858 AX-177978174
NC_034177.1 15645095 AX-169770345
NC_034177.1 17237087 AX-177672378
NC_034177.1 17716179 AX-177972860
NC_034177.1 17981672 AX-177724196
NC_034177.1 18386217 AX-169532745
NC_034177.1 16808251 AX-169527349
NC_034177.1 14057027 AX-169654184
NC_034177.1 17999820 AX-177712819
NC_034177.1 14974485 AX-177759608
NC_034177.1 15218447 AX-177683931
NC_034177.1 17723952 AX-177993948
NC_034177.1 17995742 AX-177776860
NC_034177.1 13764428 AX-169577745
NC_034177.1 14608626 AX-169727833
NC_034177.1 14894454 AX-177711059
NC_034177.1 18003063 AX-178014638
NC_034177.1 18001472 AX-177722696
NC_034177.1 16652258 AX-177783528
NC_034177.1 17012219 AX-169584539
NC_034177.1 14533324 AX-177998997
NC_034177.1 14887968 AX-169660614
NC_034177.1 18159787 AX-177772116
NC_034177.1 14154462 AX-177662379
NC_034177.1 14153584 AX-177655248
NC_034177.1 13930705 AX-177713747
NC_034177.1 17850798 AX-177756654
NC_034177.1 14274536 AX-177988178
NC_034177.1 17748290 AX-177739000
NC_034177.1 17977714 AX-177796282
NC_034177.1 14314138 AX-177959876
NC_034177.1 16792733 AX-177952689
NC_034177.1 15230704 AX-177779004
NC_034177.1 18233315 AX-177973628
NC_034177.1 18152331 AX-177742899
NC_034177.1 18343526 AX-177993327
NC_034177.1 16852772 AX-169532712
NC_034177.1 17733321 AX-177968778
NC_034177.1 14620536 AX-177659228
NC_034177.1 18060297 AX-177733896
NC_034177.1 16937031 AX-178000298
NC_034177.1 14672902 AX-177795839
NC_034177.1 15600081 AX-177981341
NC_034177.1 20619868 AX-169756500
NC_034177.1 16801189 AX-177714666
NC_034177.1 17514751 AX-177970584
NC_034177.1 17367403 AX-177745411
NC_034177.1 14677809 AX-177713938
NC_034177.1 16088387 AX-177750733
NC_034177.1 16370537 AX-177751325
NC_034177.1 15170402 AX-177719956
NC_034177.1 14832344 AX-177778820
NC_034177.1 15561497 AX-177778262
NC_034177.1 16850568 AX-177986305
NC_034177.1 16749566 AX-177753008
NC_034177.1 16411776 AX-169635189
NC_034177.1 15857423 AX-177925554
NC_034177.1 17496363 AX-177800681
NC_034177.1 18312447 AX-177976006
NC_034177.1 16731132 AX-177765147
NC_034177.1 14571699 AX-177758496
NC_034177.1 16905311 AX-177979967
NC_034177.1 16414867 AX-177808049
NC_034177.1 14809302 AX-177947752
NC_034177.1 15547795 AX-177808939
NC_034177.1 16553988 AX-177978759
NC_034177.1 16691730 AX-169708706
NC_034177.1 17482578 AX-169693480
NC_034177.1 16412223 AX-177713848
NC_034177.1 16763888 AX-177749625
NC_034177.1 17523584 AX-177767261
NC_034177.1 14687656 AX-169599816
NC_034177.1 14815351 AX-177738313
NC_034177.1 17505453 AX-169629679
NC_034177.1 17584413 AX-177725383
NC_034177.1 14669116 AX-177723105
NC_034177.1 18242199 AX-177781603
NC_034177.1 16973510 AX-177745236
NC_034177.1 18224889 AX-169704900
NC_034177.1 15846338 AX-177753685
NC_034177.1 16983128 AX-177820393
NC_034177.1 15767117 AX-177734858
NC_034177.1 15444071 AX-177957788
NC_034177.1 13815920 AX-177810006
NC_034177.1 16842655 AX-169532711
NC_034177.1 14853875 AX-177823685
NC_034177.1 16427569 AX-177803173
NC_034177.1 14620497 AX-177723473
NC_034177.1 15855238 AX-177954857
NC_034177.1 16482936 AX-177660169
NC_034177.1 15946180 AX-177970796
NC_034177.1 15744988 AX-177770275
NC_034177.1 14580944 AX-177713339
NC_034177.1 15847727 AX-177711897
NC_034177.1 16337756 AX-177735171
NC_034177.1 16288090 AX-177665622
NC_034177.1 16741450 AX-177974165
NC_034177.1 14064572 AX-177784967
NC_034177.1 14072095 AX-177961695
NC_034177.1 14264105 AX-177956488
NC_034177.1 13781594 AX-177801743
NC_034177.1 13820962 AX-177656517
NC_034177.1 13789109 AX-169572050
NC_034177.1 14402529 AX-177943410
NC_034177.1 14255188 AX-177975600
NC_034177.1 13404588 AX-177937116
NC_034177.1 14091926 AX-177983038
NC_034177.1 36040817 AX-177711671
NC_034177.1 14140111 AX-177938100
NC_034177.1 13944007 AX-169762176
NC_034177.1 13426030 AX-177670284
NC_034177.1 14701001 AX-169582820
NC_034177.1 16497584 AX-177981727
NC_034177.1 14304763 AX-177737760
NC_034177.1 13405818 AX-177668371
NC_034177.1 16273522 AX-169532701
NC_034177.1 16487035 AX-177971995
NC_034177.1 16296909 AX-177954529
NC_034177.1 14587482 AX-177780079
NC_034177.1 16480574 AX-169527478
NC_034177.1 16291188 AX-177723482
NC_034177.1 16461299 AX-177983822
NC_034177.1 13730164 AX-177988934
NC_034177.1 15289686 AX-177656497
NC_034177.1 14713667 AX-177722669
NC_034177.1 15195918 AX-177799276
NC_034177.1 14580012 AX-177782200
NC_034177.1 13739712 AX-177818085
NC_034177.1 13011350 AX-177754274
NC_034177.1 15280490 AX-177813368
NC_034177.1 14581387 AX-169627333
NC_034177.1 12564941 AX-169532642
NC_034177.1 14163542 AX-169532669
NC_034177.1 14370221 AX-177779487
NC_034177.1 13034479 AX-177756573
NC_034177.1 13043396 AX-177978058
NC_034177.1 16048379 AX-177817812
NC_034177.1 12370807 AX-177960835
NC_034177.1 13994446 AX-169532665
NC_034177.1 7644980 AX-177971505
NC_034177.1 13260566 AX-177753561
NC_034177.1 12350783 AX-169610400
NC_034177.1 13024881 AX-169649645
NC_034177.1 13167898 AX-169610404
NC_034177.1 15384874 AX-177953623
NC_034177.1 5401562 AX-178016622
NC_034177.1 5822683 AX-177785065
NC_034177.1 6636697 AX-177720523
NC_034177.1 14758225 AX-177979708
NC_034177.1 8308935 AX-177974856
NC_034177.1 4932126 AX-169767793
NC_034177.1 10782496 AX-177975987
NC_034177.1 14932661 AX-169758208
NC_034177.1 29934661 AX-177753904
NC_034177.1 34121144 AX-177788131
NC_034177.1 17931294 AX-177806823
NC_034177.1 76457508 AX-177962330
NC_034177.1 32072428 AX-177953926
NC_034177.1 66018874 AX-177750466
NC_034177.1 15984554 AX-178000393
NC_034177.1 21999591 AX-177711818
NC_034177.1 22921158 AX-177793871
NC_034177.1 24724321 AX-177989575
NC_034177.1 7354602 AX-177963370
NC_034177.1 20875423 AX-177662929
NC_034177.1 32285474 AX-178015169
NC_034177.1 27614544 AX-177659838
NC_034177.1 12843630 AX-177808017
NC_034177.1 16040590 AX-177955701
NC_034177.1 19770251 AX-169629150
NC_034177.1 4759180 AX-177778992
NC_034177.1 10451685 AX-169678649
NC_034177.1 6640300 AX-169588689
NC_034177.1 10484334 AX-177723101
NC_034177.1 15497551 AX-177793833
NC_034177.1 21781642 AX-177927015
NC_034177.1 19805908 AX-169642374
NC_034177.1 17902750 AX-177974157
NC_034177.1 22599349 AX-177651398
NC_034177.1 7346995 AX-177983087
NC_034177.1 16619170 AX-177938324
NC_034177.1 23110373 AX-177973306
NC_034177.1 16950001 AX-177967367
NC_034177.1 15328650 AX-177970023
NC_034177.1 26247594 AX-177972709
NC_034177.1 30158605 AX-177784560
NC_034177.1 22655749 AX-169633373
NC_034177.1 22413379 AX-177650020
NC_034177.1 16018002 AX-177755392
NC_034177.1 6021308 AX-177974222
NC_034177.1 10490538 AX-177720170
NC_034177.1 23908867 AX-177664703
NC_034177.1 5728448 AX-178014982
NC_034177.1 21818215 AX-177997706
NC_034177.1 16033058 AX-177958718
NC_034177.1 7635449 AX-169681633
NC_034177.1 15523036 AX-177986384
NC_034177.1 22663107 AX-177963804
NC_034177.1 8202385 AX-177739511
NC_034177.1 19872077 AX-169737043
NC_034177.1 22571820 AX-177811101
NC_034177.1 22613417 AX-177665791
NC_034177.1 73884299 AX-177930785
NC_034177.1 21755912 AX-177798388
NC_034177.1 10391749 AX-177980621
NC_034177.1 30096456 AX-177935121
NC_034177.1 10384420 AX-177797891
NC_034177.1 11003317 AX-169532619
NC_034177.1 34978810 AX-177807417
NC_034177.1 24970537 AX-169575762
NC_034177.1 13936726 AX-177952397
NC_034177.1 6408012 AX-177972813
NC_034177.1 8851399 AX-177815858
NC_034177.1 25771793 AX-177760487
NC_034177.1 7424829 AX-177990138
NC_034177.1 6706051 AX-177730590
NC_034177.1 10139285 AX-177752503
NC_034177.1 4908196 AX-177766599
NC_034177.1 10995564 AX-177954764
NC_034177.1 14227704 AX-177779770
NC_034177.1 8128053 AX-177981785
NC_034177.1 10147218 AX-177815885
NC_034177.1 14108079 AX-177714977
NC_034177.1 11665676 AX-177775176
NC_034177.1 8819402 AX-177659052
NC_034177.1 6566438 AX-177963078
NC_034177.1 6913045 AX-177748858
NC_034177.1 2175758 AX-177663463
NC_034177.1 13974519 AX-177773304
NC_034177.1 3044065 AX-177790679
NC_034177.1 6663911 AX-177983010
NC_034177.1 5019638 AX-169754732
NC_034177.1 5947420 AX-177755485
NC_034177.1 12199263 AX-177932798
NC_034177.1 6800277 AX-177992785
NC_034177.1 5844465 AX-177756848
NC_034177.1 13440063 AX-177981873
NC_034177.1 14349986 AX-177824641
NC_034177.1 6946715 AX-177721112
NC_034177.1 10979689 AX-177768864
NC_034177.1 3297097 AX-177774965
NC_034177.1 6156271 AX-177951553
NC_034177.1 5338234 AX-177958242
NC_034177.1 5958572 AX-169568680
NC_034177.1 6890160 AX-177659754
NC_034177.1 11062985 AX-177795051
NC_034177.1 11330339 AX-177723521
NC_034177.1 5956973 AX-169570173
NC_034177.1 13639438 AX-177975055
NC_034177.1 4536871 AX-177734529
NC_034177.1 10286450 AX-177941112
NC_034177.1 7454664 AX-177794913
NC_034177.1 5115141 AX-177739235
NC_034177.1 10490771 AX-177956728
NC_034177.1 7179021 AX-177727409
NC_034177.1 7242099 AX-177800673
NC_034177.1 11161500 AX-169584871
NC_034177.1 10618753 AX-177752265
NC_034177.1 14171436 AX-177983459
NC_034177.1 13647075 AX-177790353
NC_034177.1 13557622 AX-177964790
NC_034177.1 6864803 AX-177970519
NC_034177.1 13199275 AX-177793203
NC_034177.1 11633006 AX-177966250
NC_034177.1 5011360 AX-177791090
NC_034177.1 12835465 AX-177956481
NC_034177.1 13661945 AX-177741673
NC_034177.1 12612170 AX-177648627
NC_034177.1 13513835 AX-177660342
NC_034177.1 12613631 AX-177948760
NC_034177.1 6520369 AX-177659887
NC_034177.1 3394942 AX-177749071
NC_034177.1 13285489 AX-177984179
NC_034177.1 11793539 AX-177785385
NC_034177.1 11933574 AX-169565464
NC_034177.1 11827051 AX-177656238
NC_034177.1 13677655 AX-177673964
NC_034177.1 12617671 AX-177809491
NC_034177.1 13627452 AX-177732445
NC_034177.1 6979820 AX-169716256
NC_034177.1 10741109 AX-177985985
NC_034177.1 7733571 AX-169765796
NC_034177.1 9020780 AX-177956756
NC_034177.1 4924077 AX-177728647
NC_034177.1 6590143 AX-177942800
NC_034177.1 7299902 AX-177767199
NC_034177.1 11270298 AX-177971093
NC_034177.1 6080204 AX-169567802
NC_034177.1 6276403 AX-169625963
NC_034177.1 10723204 AX-177802641
NC_034177.1 7892956 AX-177954277
NC_034177.1 6617473 AX-169523825
NC_034177.1 7250741 AX-177727191
NC_034177.1 10558920 AX-169653740
NC_034177.1 13370349 AX-177759391
NC_034177.1 13427970 AX-177972091
NC_034177.1 11302144 AX-177759055
NC_034177.1 5197524 AX-177802878
NC_034177.1 10805072 AX-177799728
NC_034177.1 7018204 AX-177665697
NC_034177.1 5954738 AX-177925277
NC_034177.1 14516864 AX-177783220
NC_034177.1 10818588 AX-177817824
NC_034177.1 6948560 AX-177664261
NC_034177.1 7131597 AX-177718679
NC_034177.1 7273314 AX-177665812
NC_034177.1 6816032 AX-177978874
NC_034177.1 1003827 AX-177942588
NC_034177.1 6889772 AX-177661847
NC_034177.1 6814248 AX-177661929
NC_034177.1 10017826 AX-177713572
NC_034177.1 9719314 AX-177812762
NC_034177.1 7093072 AX-177762844
NC_034177.1 9555903 AX-177750360
NC_034177.1 6959485 AX-169524983
NC_034177.1 10222894 AX-169532598
NC_034177.1 10239159 AX-177787015
NC_034177.1 6501374 AX-177764031
NC_034177.1 9573335 AX-177742438
NC_034177.1 10558040 AX-177712332
NC_034177.1 7876048 AX-169652359
NC_034177.1 10531513 AX-177979465
NC_034177.1 10226973 AX-177798428
NC_034177.1 7727760 AX-177651051
NC_034177.1 11448075 AX-177768526
NC_034177.1 11116124 AX-177724930
NC_034177.1 7910139 AX-177972197
NC_034177.1 8843679 AX-177954174
NC_034177.1 11047080 AX-177811680
NC_034177.1 7863563 AX-177711463
NC_034177.1 7990449 AX-177672920
NC_034177.1 6462726 AX-177785077
NC_034177.1 8382384 AX-177945985
NC_034177.1 7998934 AX-177964244
NC_034177.1 9697351 AX-177800501
NC_034177.1 6291926 AX-178000558
NC_034177.1 6398960 AX-177763818
NC_034177.1 7733228 AX-177660444
NC_034177.1 10308190 AX-177978611
NC_034177.1 9199134 AX-178000954
NC_034177.1 9210921 AX-177668908
NC_034177.1 11805241 AX-169532637
NC_034177.1 3782331 AX-177925952
NC_034177.1 7021184 AX-177721026
NC_034177.1 8820318 AX-177711206
NC_034177.1 7530343 AX-169578954
NC_034177.1 7863218 AX-177995256
NC_034177.1 5648038 AX-177764035
NC_034177.1 8436389 AX-177934044
NC_034177.1 11402903 AX-177995897
NC_034177.1 8759800 AX-177730176
NC_034177.1 7938542 AX-177769300
NC_034177.1 10790707 AX-177956047
NC_034177.1 6685462 AX-177799693
NC_034177.1 7187418 AX-177758913
NC_034177.1 7105570 AX-177809371
NC_034177.1 8820517 AX-177712441
NC_034177.1 9211633 AX-177718986
NC_034177.1 10849506 AX-169707899
NC_034177.1 7730272 AX-169722561
NC_034177.1 9123886 AX-177777051
NC_034177.1 10547379 AX-177731195
NC_034177.1 2799224 AX-169649193
NC_034177.1 11117585 AX-177775352
NC_034177.1 6742191 AX-177792537
NC_034177.1 6268420 AX-177659513
NC_034177.1 4457055 AX-177754257
NC_034177.1 6276825 AX-177941521
NC_034177.1 4065392 AX-169768032
NC_034177.1 10826927 AX-177775244
NC_034177.1 4295000 AX-177768412
NC_034177.1 7900626 AX-177754684
NC_034177.1 9525550 AX-177755531
NC_034177.1 9095567 AX-177961494
NC_034177.1 11108656 AX-177738256
NC_034177.1 10835754 AX-177959655
NC_034177.1 10551575 AX-177932799
NC_034177.1 7738480 AX-177654710
NC_034177.1 6328768 AX-169687807
NC_034177.1 10580489 AX-177967743
NC_034177.1 6445212 AX-177977279
NC_034177.1 7718323 AX-169685659
NC_034177.1 7687519 AX-177954645
NC_034177.1 3388298 AX-169524161
NC_034177.1 7073050 AX-177739360
NC_034177.1 9875837 AX-177711560
NC_034177.1 7132532 AX-177723173
NC_034177.1 7393806 AX-177932041
NC_034177.1 11642629 AX-177756732
NC_034177.1 6531906 AX-169532548
NC_034177.1 7579295 AX-177806663
NC_034177.1 8051433 AX-177658107
NC_034177.1 9517096 AX-177972081
NC_034177.1 14113209 AX-177725452
NC_034177.1 12194211 AX-177955126
NC_034177.1 7601454 AX-177743570
NC_034177.1 10586124 AX-169660025
NC_034177.1 3375596 AX-177718267
NC_034177.1 11611614 AX-169532093
NC_034177.1 10423797 AX-177768943
NC_034177.1 13425976 AX-177714758
NC_034177.1 11611736 AX-169525173
NC_034177.1 14115110 AX-177666673
NC_034177.1 9280287 AX-178015366
NC_034177.1 10864148 AX-177736074
NC_034177.1 10542683 AX-177717957
NC_034177.1 12012268 AX-177966368
NC_034177.1 6833503 AX-177715390
NC_034177.1 6630905 AX-177745842
NC_034177.1 10896234 AX-177953959
NC_034177.1 11701746 AX-169713678
NC_034177.1 3846847 AX-177768378
NC_034177.1 7991326 AX-177769711
NC_034177.1 6493870 AX-177791982
NC_034177.1 10018517 AX-169668043
NC_034177.1 9037796 AX-177946062
NC_034177.1 10632417 AX-177785343
NC_034177.1 10924877 AX-169532615
NC_034177.1 7273577 AX-177723450
NC_034177.1 11782209 AX-177723117
NC_034177.1 9626787 AX-177823877
NC_034177.1 7483269 AX-177812342
NC_034177.1 4922928 AX-177928452
NC_034177.1 9450878 AX-169532575
NC_034177.1 7462630 AX-177758846
NC_034177.1 11764725 AX-177997981
NC_034177.1 6693280 AX-177825307
NC_034177.1 6791653 AX-177728775
NC_034177.1 9326129 AX-177995708
NC_034177.1 10987275 AX-177995325
NC_034177.1 6169814 AX-177740103
NC_034177.1 11509844 AX-177958422
NC_034177.1 12614603 AX-177718887
NC_034177.1 6860787 AX-177945799
NC_034177.1 9233400 AX-177763434
NC_034177.1 6758759 AX-177736531
NC_034177.1 7291160 AX-169678547
NC_034177.1 6761955 AX-177717138
NC_034177.1 7328800 AX-177745984
NC_034177.1 7955423 AX-177791380
NC_034177.1 11182073 AX-177817435
NC_034177.1 9563419 AX-177821122
NC_034177.1 9211945 AX-177654244
NC_034177.1 9163230 AX-177738853
NC_034177.1 10506359 AX-177714874
NC_034177.1 4372347 AX-177972347
NC_034177.1 6107130 AX-177933782
NC_034177.1 11410734 AX-177743526
NC_034177.1 17187835 AX-169655468
NC_034177.1 3193603 AX-177942575
NC_034177.1 10332312 AX-177766124
NC_034177.1 4716813 AX-177976405
NC_034177.1 8930419 AX-177978429
NC_034177.1 11355657 AX-169618030
NC_034177.1 6824934 AX-169582727
NC_034177.1 9654225 AX-177929960
NC_034177.1 11843791 AX-177951578
NC_034177.1 6782797 AX-177742295
NC_034177.1 6892653 AX-177778089
NC_034177.1 7504592 AX-177797106
NC_034177.1 6950573 AX-177800101
NC_034177.1 13708001 AX-169527212
NC_034177.1 11345786 AX-177755111
NC_034177.1 9199034 AX-177707917
NC_034177.1 11828115 AX-169610326
NC_034177.1 10169628 AX-177955296
NC_034177.1 13731377 AX-177941161
NC_034177.1 13696024 AX-177985188
NC_034177.1 9371815 AX-177662167
NC_034177.1 1481500 AX-177691153
NC_034177.1 9589850 AX-177804943
NC_034177.1 5738934 AX-177736788
NC_034177.1 9301421 AX-177995425
NC_034177.1 12917966 AX-177974101
NC_034177.1 8119872 AX-169739344
NC_034177.1 9778004 AX-177756095
NC_034177.1 9615183 AX-177798553
NC_034177.1 8244847 AX-169737174
NC_034177.1 8775318 AX-169757167
NC_034177.1 9736861 AX-177995204
NC_034177.1 6382401 AX-178000858
NC_034177.1 6701047 AX-177720027
NC_034177.1 12379440 AX-177981687
NC_034177.1 6225861 AX-177955839
NC_034177.1 9676927 AX-177781232
NC_034177.1 9747391 AX-177784202
NC_034177.1 6903700 AX-169732386
NC_034177.1 2060171 AX-177782722
NC_034177.1 9965883 AX-169661232
NC_034177.1 7318703 AX-177990153
NC_034177.1 9508156 AX-177997373
NC_034177.1 11114659 AX-169532621
NC_034177.1 11070800 AX-177752877
NC_034177.1 5299126 AX-177824960
NC_034177.1 10219625 AX-177978590
NC_034177.1 7956833 AX-177652187
NC_034177.1 7894441 AX-177719988
NC_034177.1 6575668 AX-177755139
NC_034177.1 3718811 AX-177982509
NC_034177.1 7917826 AX-177955238
NC_034177.1 9349781 AX-177937226
NC_034177.1 11081543 AX-177811208
NC_034177.1 5970810 AX-177976712
NC_034177.1 29999031 AX-177940226
NC_034177.1 8646072 AX-177756002
NC_034177.1 8327860 AX-177672543
NC_034177.1 7893822 AX-177717072
NC_034177.1 10317082 AX-169766739
NC_034177.1 7243432 AX-169769700
NC_034177.1 71844672 AX-177714907
NC_034177.1 7704574 AX-177967912
NC_034177.1 10713713 AX-177729006
NC_034177.1 4015020 AX-177924870
NC_034177.1 12281595 AX-169532641
NC_034177.1 363226 AX-177810917
NC_034177.1 9383229 AX-177958844
NC_034177.1 10254730 AX-177717753
NC_034177.1 10324494 AX-177800244
NC_034177.1 10251831 AX-177809560
NC_034177.1 8723455 AX-177809780
NC_034177.1 14286584 AX-177755770
NC_034177.1 6238480 AX-177756075
NC_034177.1 8381327 AX-177720358
NC_034177.1 10156227 AX-177736544
NC_034177.1 8878175 AX-177955849
NC_034177.1 10271780 AX-177761781
NC_034177.1 7593405 AX-177799320
NC_034177.1 11373300 AX-169748607
NC_034177.1 8914647 AX-177648006
NC_034177.1 4170756 AX-177991368
NC_034177.1 13219171 AX-177782687
NC_034177.1 14450092 AX-177760660
NC_034177.1 5409154 AX-177980488
NC_034177.1 7125385 AX-177746371
NC_034177.1 7538831 AX-169593275
NC_034177.1 9403098 AX-177820557
NC_034177.1 12937735 AX-177956122
NC_034177.1 14400873 AX-177926356
NC_034177.1 4014601 AX-177936879
NC_034177.1 8351711 AX-177760103
NC_034177.1 10259137 AX-177980712
NC_034177.1 10030641 AX-177720656
NC_034177.1 12993510 AX-177966803
NC_034177.1 10195463 AX-177969122
NC_034177.1 8986283 AX-177975386
NC_034177.1 12969993 AX-177810560
NC_034177.1 8418539 AX-177772968
NC_034177.1 7406382 AX-177800562
NC_034177.1 10431415 AX-177747577
NC_034177.1 13211810 AX-177803778
NC_034177.1 8032740 AX-177717798
NC_034177.1 8439354 AX-177730054
NC_034177.1 8520187 AX-177819454
NC_034177.1 9067385 AX-177803929
NC_034177.1 4519497 AX-177753955
NC_034177.1 5498257 AX-177735079
NC_034177.1 6618822 AX-177972753
NC_034177.1 6436302 AX-177934633
NC_034177.1 8638299 AX-177747161
NC_034177.1 5857727 AX-169577099
NC_034177.1 9896857 AX-177766413
NC_034177.1 8637828 AX-177929457
NC_034177.1 12328256 AX-177968503
NC_034177.1 4869038 AX-177751796
NC_034177.1 10187754 AX-177980548
NC_034177.1 9908116 AX-177975603
NC_034177.1 8135620 AX-177960370
NC_034177.1 4469156 AX-177752327
NC_034177.1 8912566 AX-177975798
NC_034177.1 4724358 AX-177953790
NC_034177.1 4794347 AX-177976791
NC_034177.1 9448018 AX-177696093
NC_034177.1 5794467 AX-177668024
NC_034177.1 4480362 AX-177975129
NC_034177.1 5271906 AX-177976042
NC_034177.1 5286128 AX-177970889
NC_034177.1 4565702 AX-177755858
NC_034177.1 5678586 AX-177739090
NC_034177.1 5766330 AX-177818009
NC_034177.1 5576455 AX-177941003
NC_034177.1 4602289 AX-177795667
NC_034177.1 4851578 AX-177995076
NC_034177.1 4680794 AX-177781810
NC_034177.1 21764277 AX-177984880
NC_034177.1 4555143 AX-177808538
NC_034177.1 4609624 AX-177993502
NC_034177.1 4591317 AX-177978462
NC_034177.1 5579979 AX-177967686
NC_034177.1 4406446 AX-177773169
NC_034177.1 4397272 AX-169652351
NC_034177.1 38564975 AX-177946933
NC_034177.1 3982032 AX-177761895
NC_034177.1 4402070 AX-169532518
NC_034177.1 3925672 AX-177767406
NC_034177.1 3948477 AX-177783165
NC_034177.1 13571931 AX-177680228
NC_034177.1 4097784 AX-177732799
NC_034177.1 4348367 AX-169628163
NC_034177.1 4021017 AX-177972590
NC_034177.1 4359054 AX-177943377
NC_034177.1 4364079 AX-177825838
NC_034177.1 3960480 AX-177722695
NC_034177.1 4085933 AX-169717483
NC_034177.1 4302568 AX-177779155
NC_034177.1 3903482 AX-177994269
NC_034177.1 4159713 AX-177798294
NC_034177.1 3856550 AX-177716743
NC_034177.1 2766409 AX-177765823
NC_034177.1 3865219 AX-177738786
NC_034177.1 3726318 AX-177999543
NC_034177.1 3894180 AX-177770877
NC_034177.1 2147167 AX-177747315
NC_034177.1 2120472 AX-177740937
NC_034177.1 2109658 AX-177799442
NC_034177.1 3112567 AX-177775209
NC_034177.1 2918943 AX-177948836
NC_034177.1 2286976 AX-177719054
NC_034177.1 2284142 AX-177720351
NC_034177.1 3086289 AX-169770326
NC_034177.1 2822688 AX-169659829
NC_034177.1 15427920 AX-177978418
NC_034177.1 15435471 AX-169756641
NC_034177.1 2291752 AX-177728540
NC_034177.1 3523438 AX-177761730
NC_034177.1 2728808 AX-177750993
NC_034177.1 2030992 AX-178013582
NC_034177.1 6662960 AX-177700269
NC_034177.1 3034872 AX-177781487
NC_034177.1 3627763 AX-177726957
NC_034177.1 2567012 AX-177995160
NC_034177.1 11319787 AX-177958708
NC_034177.1 3371633 AX-177669106
NC_034177.1 3435675 AX-169532499
NC_034177.1 4105268 AX-177781746
NC_034177.1 13944559 AX-177816393
NC_034177.1 4356625 AX-178014465
NC_034177.1 3313541 AX-177952821
NC_034177.1 2809999 AX-169531604
NC_034177.1 7683255 AX-169665907
NC_034177.1 2247994 AX-177776665
NC_034177.1 2274351 AX-177984484
NC_034177.1 3714187 AX-177724715
NC_034177.1 14353323 AX-177941220
NC_034177.1 3711052 AX-177965481
NC_034177.1 6846258 AX-177972378
NC_034177.1 2153396 AX-169709428
NC_034177.1 3466290 AX-177779227
NC_034177.1 2175484 AX-177650694
NC_034177.1 3386838 AX-177954246
NC_034177.1 6530442 AX-177724785
NC_034177.1 2957896 AX-169744099
NC_034177.1 2365957 AX-169766036
NC_034177.1 3274494 AX-177728296
NC_034177.1 4126636 AX-177731000
NC_034177.1 12341435 AX-177719175
NC_034177.1 3547016 AX-177966788
NC_034177.1 3493258 AX-177754626
NC_034177.1 12458679 AX-177971064
NC_034177.1 2283495 AX-169590848
NC_034177.1 2891946 AX-177802934
NC_034177.1 2209788 AX-177817448
NC_034177.1 12439654 AX-178000511
NC_034177.1 1091023 AX-177773300
NC_034177.1 2522235 AX-177969427
NC_034177.1 2875185 AX-177803795
NC_034177.1 2301275 AX-177781798
NC_034177.1 3765471 AX-177749679
NC_034177.1 3264997 AX-177820117
NC_034177.1 3577286 AX-177783745
NC_034177.1 3857774 AX-177955933
NC_034177.1 3218274 AX-169659837
NC_034177.1 12404971 AX-177808010
NC_034177.1 12431560 AX-177999590
NC_034177.1 12564488 AX-177934860
NC_034177.1 1986986 AX-177819150
NC_034177.1 6515285 AX-177749797
NC_034177.1 1669037 AX-177774178
NC_034177.1 1929866 AX-177747158
NC_034177.1 1910133 AX-169770409
NC_034177.1 1855326 AX-177824902
NC_034177.1 1072592 AX-177973242
NC_034177.1 1971385 AX-177979725
NC_034177.1 1659585 AX-177810896
NC_034177.1 1374119 AX-169762002
NC_034177.1 1331683 AX-177985793
NC_034177.1 1647414 AX-177991360
NC_034177.1 1414157 AX-178015006
NC_034177.1 1220973 AX-177959048
NC_034177.1 1595997 AX-177807106
NC_034177.1 1044256 AX-177787573
NC_034177.1 214577 AX-177809716
NC_034177.1 1264868 AX-177762228
NC_034177.1 1162220 AX-177819970
NC_034177.1 275603 AX-177745467
NC_034177.1 516458 AX-177782080
NC_034177.1 398148 AX-177807553
NC_034177.1 556845 AX-178016478
NC_034177.1 322292 AX-177778119
NC_034177.1 251259 AX-177783944
NC_034177.1 1012019 AX-169734942
NC_034177.1 376879 AX-169692604
NC_034177.1 825572 AX-177819742
NC_034177.1 3643247 AX-177758429
NC_034177.1 3506542 AX-177703942
NC_034177.1 1963515 AX-177990971
NC_034177.1 3192936 AX-177778164
NC_034177.1 2015279 AX-177969378
NC_034177.1 1994413 AX-177661441
NC_034177.1 1694954 AX-177931640
NC_034177.1 161976 AX-178000630
NC_034177.1 1621793 AX-177749428
NC_034177.1 718815 AX-169749531
NC_034177.1 1405886 AX-169616766
NC_034177.1 1840702 AX-177765250
NC_034177.1 1442077 AX-177765105
NC_034177.1 1357411 AX-177939600
NC_034177.1 1595960 AX-177936314
NC_034177.1 575056 AX-177673752
NC_034177.1 2833609 AX-177779980
NC_034177.1 858705 AX-177988883
NC_034177.1 337214 AX-177965305
NC_034177.1 522016 AX-177928148
NC_034177.1 807006 AX-177984490
NC_034177.1 56690 AX-177982811
NC_034177.1 683286 AX-177775200
NC_034194.1 33308994 AX-177735494
NC_034184.1 5791931 AX-177655598
NC_034184.1 643445 AX-169566955
NC_034184.1 1261853 AX-177929180
NC_034184.1 4456041 AX-177969145
NC_034194.1 33475247 AX-177818188
NC_034184.1 11505261 AX-177948756
NC_034184.1 4672359 AX-177667985
NC_034184.1 1143425 AX-177932297
NC_034184.1 7294876 AX-177731115
NC_034184.1 4839347 AX-177654560
NC_034184.1 3359177 AX-177947705
NC_034184.1 5843499 AX-177719641
NC_034184.1 7774510 AX-177658710
NC_034184.1 10507400 AX-177935548
NC_034184.1 1085146 AX-177703308
NC_034184.1 6201105 AX-177656285
NC_034184.1 7896834 AX-177771278
NC_034184.1 4836909 AX-177792098
NC_034184.1 1506166 AX-177934434
NC_034184.1 3892150 AX-177669749
NC_034184.1 8449347 AX-177713140
NC_034187.1 47414264 AX-177760076
NC_034184.1 2935343 AX-177762206
NC_034184.1 616171 AX-177983624
NC_034184.1 328261 AX-177652204
NC_034184.1 62928 AX-177925000
NC_034194.1 33577967 AX-177672734
NC_034187.1 47428096 AX-177978846
NC_034184.1 472227 AX-177675310
NC_034184.1 1067421 AX-177791682
NC_034184.1 7346201 AX-177766603
NC_034184.1 2568588 AX-177687703
NC_034184.1 1873496 AX-177972358
NC_034184.1 2168866 AX-177779536
NC_034184.1 7345395 AX-169688773
NC_034184.1 6709465 AX-169552361
NC_034184.1 2606042 AX-177663691
NC_034184.1 2330196 AX-177660917
NC_034184.1 1968121 AX-177784743
NC_034184.1 327879 AX-169714088
NC_034184.1 4071498 AX-177716864
NC_034184.1 8413570 AX-177676242
NC_034184.1 813117 AX-178000499
NC_034184.1 1505876 AX-177981974
NC_034184.1 4924384 AX-177972206
NC_034184.1 714392 AX-177957875
NC_034184.1 2895230 AX-177959476
NC_034184.1 448949 AX-169701190
NC_034184.1 10325849 AX-177805136
NC_034184.1 10128778 AX-177964319
NC_034184.1 4363882 AX-177935918
NC_034184.1 362731 AX-177732103
NC_034184.1 2354619 AX-177963901
NC_034184.1 613091 AX-177719174
NC_034184.1 1704027 AX-177961828
NC_034184.1 2416519 AX-177959441
NC_034184.1 776522 AX-177762726
NC_034184.1 681742 AX-177982313
NC_034184.1 1193143 AX-177927547
NC_034184.1 639848 AX-169566556
NC_034184.1 907505 AX-177748082
NC_034184.1 1077561 AX-177715299
NC_034184.1 690177 AX-177756658
NC_034184.1 1178644 AX-177749352
NC_034184.1 645843 AX-177724420
NC_034184.1 1394872 AX-177955381
NC_034184.1 1119595 AX-177805025
NC_034184.1 1611699 AX-177717046
NC_034184.1 1359673 AX-177657411
NC_034184.1 1085679 AX-177957286
NC_034184.1 1360981 AX-177724455
NC_034184.1 1472586 AX-177724070
NC_034184.1 1595096 AX-178016199
NC_034184.1 4410568 AX-177787169
NC_034184.1 1583434 AX-177966884
NC_034184.1 5107771 AX-177771593
NC_034184.1 1616269 AX-177659394
NC_034184.1 4704952 AX-177960502
NC_034184.1 2160700 AX-169759608
NC_034184.1 4260535 AX-177722345
NC_034184.1 3271999 AX-177804861
NC_034184.1 3065095 AX-169566594
NC_034184.1 2905348 AX-177787556
NC_034184.1 1606111 AX-177983837
NC_034184.1 2333596 AX-177966396
NC_034184.1 2456776 AX-177817160
NC_034184.1 2795688 AX-177722242
NC_034184.1 3685501 AX-177788871
NC_034184.1 2309877 AX-177820155
NC_034184.1 12717935 AX-177765642
NC_034184.1 4255447 AX-177821537
NC_034184.1 1720077 AX-177726955
NC_034184.1 1482199 AX-169729988
NC_034184.1 1901338 AX-177924969
NC_034184.1 1843520 AX-169578812
NC_034184.1 1934132 AX-177934787
NC_034184.1 1976057 AX-169531583
NC_034184.1 4026935 AX-177950375
NC_034184.1 2352880 AX-177656402
NC_034184.1 1901874 AX-177809926
NC_034184.1 2794012 AX-177804648
NC_034184.1 5168207 AX-169644332
NC_034184.1 1619388 AX-177819056
NC_034184.1 4333168 AX-177803841
NC_034184.1 4230200 AX-177955172
NC_034184.1 4419772 AX-177767786
NC_034184.1 12906182 AX-169552484
NC_034184.1 7485119 AX-169739387
NC_034184.1 2617113 AX-177795466
NC_034184.1 4295026 AX-177973416
NC_034184.1 2834562 AX-177714784
NC_034184.1 4279994 AX-177718520
NC_034184.1 2834828 AX-177714435
NC_034184.1 2428341 AX-177803894
NC_034184.1 10067483 AX-177824920
NC_034184.1 9140364 AX-177784564
NC_034184.1 4837894 AX-177657341
NC_034184.1 17575133 AX-177978312
NC_034184.1 2289931 AX-169694514
NC_034184.1 10146452 AX-177985087
NC_034184.1 8512902 AX-177954585
NC_034184.1 6253737 AX-177730146
NC_034184.1 5025317 AX-177770680
NC_034184.1 1656387 AX-169737946
NC_034184.1 4261662 AX-177719152
NC_034184.1 2138110 AX-177807427
NC_034184.1 1941195 AX-177961155
NC_034184.1 2789750 AX-169572986
NC_034184.1 4071640 AX-177669478
NC_034184.1 1922480 AX-177802667
NC_034184.1 1655820 AX-177670512
NC_034184.1 3223702 AX-177769689
NC_034184.1 2096116 AX-177825524
NC_034184.1 2543615 AX-177712605
NC_034184.1 3481826 AX-177798960
NC_034184.1 3935039 AX-177712509
NC_034184.1 2234135 AX-177748085
NC_034184.1 3879605 AX-169567175
NC_034184.1 3572508 AX-177954555
NC_034184.1 2851948 AX-177731935
NC_034184.1 3864905 AX-177722357
NC_034184.1 2737890 AX-177761053
NC_034184.1 3005854 AX-177712398
NC_034184.1 3435643 AX-177740793
NC_034184.1 11040141 AX-177659542
NC_034184.1 3310591 AX-177672792
NC_034184.1 3662395 AX-177738768
NC_034184.1 3450939 AX-177787087
NC_034184.1 7625857 AX-177742801
NC_034184.1 4323150 AX-177974644
NC_034184.1 4314161 AX-177960110
NC_034184.1 4303463 AX-177722874
NC_034184.1 12565554 AX-169583413
NC_034184.1 4265527 AX-177655347
NC_034184.1 4729718 AX-177724944
NC_034184.1 5949702 AX-177656891
NC_034184.1 6848685 AX-169570546
NC_034184.1 12992563 AX-177775876
NC_034184.1 4277622 AX-177720547
NC_034184.1 3931814 AX-169572024
NC_034184.1 10871972 AX-169619131
NC_034184.1 4365871 AX-177721447
NC_034184.1 6877217 AX-177659260
NC_034184.1 10316679 AX-177772356
NC_034184.1 4175289 AX-177653329
NC_034184.1 4277806 AX-177753819
NC_034184.1 9285597 AX-177798111
NC_034184.1 5901551 AX-177656314
NC_034184.1 3875016 AX-177936817
NC_034184.1 10631390 AX-169673940
NC_034184.1 12419879 AX-177985422
NC_034184.1 4412946 AX-177932377
NC_034184.1 13124142 AX-177821123
NC_034184.1 4675017 AX-177968098
NC_034184.1 9123005 AX-177953022
NC_034184.1 6185304 AX-177701554
NC_034184.1 3890390 AX-177662254
NC_034184.1 4238165 AX-177996555
NC_034184.1 3891211 AX-177711744
NC_034184.1 4026255 AX-177742572
NC_034184.1 4218069 AX-177741917
NC_034184.1 3948181 AX-177663148
NC_034184.1 7511935 AX-177662062
NC_034184.1 3834339 AX-177744901
NC_034184.1 7343613 AX-177652548
NC_034184.1 4427251 AX-177785256
NC_034184.1 5564844 AX-177729853
NC_034184.1 4492206 AX-177662427
NC_034184.1 9097637 AX-177972949
NC_034184.1 8856075 AX-177799199
NC_034184.1 3964943 AX-169552343
NC_034184.1 8922164 AX-177958777
NC_034184.1 4289045 AX-177665838
NC_034184.1 2333781 AX-177667114
NC_034184.1 2548433 AX-177753446
NC_034184.1 8604857 AX-169649653
NC_034184.1 7088270 AX-177978793
NC_034184.1 8489284 AX-169583712
NC_034184.1 2614376 AX-169592485
NC_034184.1 2293868 AX-177726368
NC_034184.1 4297543 AX-177711457
NC_034184.1 4065622 AX-177722336
NC_034184.1 7098801 AX-177783387
NC_034184.1 8361913 AX-177981505
NC_034184.1 3641166 AX-177722458
NC_034184.1 8375022 AX-177955169
NC_034184.1 4130258 AX-169592409
NC_034184.1 8696478 AX-177984175
NC_034184.1 4722005 AX-177766649
NC_034184.1 4837513 AX-177713596
NC_034184.1 4628481 AX-177998005
NC_034184.1 6881627 AX-177712238
NC_034184.1 4880254 AX-177960226
NC_034184.1 4464913 AX-177681994
NC_034184.1 5141799 AX-177947687
NC_034184.1 5167065 AX-177652900
NC_034184.1 5200992 AX-177934608
NC_034184.1 4466829 AX-177744265
NC_034184.1 5256414 AX-177793378
NC_034184.1 6230977 AX-177724718
NC_034184.1 12686139 AX-177976427
NC_034184.1 5082736 AX-177724398
NC_034184.1 8092235 AX-177766938
NC_034184.1 8060773 AX-177799887
NC_034184.1 5207323 AX-177739865
NC_034184.1 5581408 AX-177931222
NC_034184.1 11620449 AX-177664433
NC_034184.1 7774887 AX-177663227
NC_034184.1 9793598 AX-177947919
NC_034184.1 5075070 AX-177818755
NC_034184.1 11862888 AX-177748602
NC_034184.1 8073045 AX-177956373
NC_034184.1 5740771 AX-177653576
NC_034184.1 6863778 AX-177800746
NC_034184.1 6208529 AX-177977373
NC_034184.1 5047388 AX-177764774
NC_034184.1 6152027 AX-177964699
NC_034184.1 5331539 AX-177818953
NC_034184.1 11310614 AX-177946675
NC_034184.1 5499525 AX-177744304
NC_034184.1 6190391 AX-177721881
NC_034184.1 4940437 AX-177933278
NC_034184.1 6371723 AX-177789902
NC_034184.1 6866287 AX-177652114
NC_034184.1 11888860 AX-177953502
NC_034184.1 9547959 AX-177748610
NC_034184.1 9711944 AX-177798591
NC_034184.1 10629716 AX-177656934
NC_034184.1 6236447 AX-177700874
NC_034184.1 4889100 AX-177980185
NC_034184.1 10559847 AX-177674479
NC_034184.1 9774169 AX-177813046
NC_034184.1 6644177 AX-169527395
NC_034184.1 11454037 AX-177671060
NC_034184.1 4953461 AX-177667868
NC_034184.1 6644965 AX-177721646
NC_034184.1 7450717 AX-177939895
NC_034184.1 7770937 AX-177982357
NC_034184.1 7021774 AX-177724491
NC_034184.1 9750069 AX-177764950
NC_034184.1 9784376 AX-177963473
NC_034184.1 12166624 AX-177975360
NC_034184.1 9740557 AX-177795522
NC_034184.1 7442779 AX-177990166
NC_034184.1 5817890 AX-177791400
NC_034184.1 11581893 AX-177736735
NC_034184.1 10390209 AX-169552429
NC_034184.1 5768855 AX-177779098
NC_034184.1 10094731 AX-177973184
NC_034184.1 4991690 AX-169639580
NC_034184.1 5379401 AX-177949114
NC_034184.1 5379352 AX-177786395
NC_034184.1 5814239 AX-177723878
NC_034184.1 8297899 AX-177721228
NC_034184.1 10481520 AX-177742778
NC_034184.1 7827494 AX-177806649
NC_034184.1 8904609 AX-177769035
NC_034184.1 5241430 AX-178000566
NC_034184.1 6195322 AX-177725789
NC_034184.1 8291533 AX-177775897
NC_034184.1 6196758 AX-177970560
NC_034184.1 5570732 AX-177711197
NC_034184.1 7503726 AX-177656336
NC_034184.1 7195910 AX-177983923
NC_034184.1 5361556 AX-177783860
NC_034184.1 8781204 AX-177952555
NC_034184.1 6763404 AX-177667173
NC_034184.1 6453409 AX-177743771
NC_034184.1 9418591 AX-177973279
NC_034184.1 6405746 AX-177787963
NC_034184.1 6196132 AX-169552355
NC_034184.1 6865224 AX-177724001
NC_034184.1 5888815 AX-169605195
NC_034184.1 13124414 AX-177648948
NC_034184.1 9802385 AX-177990125
NC_034184.1 6262234 AX-169674952
NC_034184.1 5406710 AX-177689090
NC_034184.1 10425648 AX-177980243
NC_034184.1 10960673 AX-177979328
NC_034184.1 7151973 AX-177975586
NC_034184.1 7337448 AX-177965266
NC_034184.1 8629672 AX-177958806
NC_034184.1 5617196 AX-177793835
NC_034184.1 7526378 AX-177958561
NC_034184.1 7884171 AX-177739267
NC_034184.1 7492496 AX-177802953
NC_034184.1 7186315 AX-177955816
NC_034184.1 6522683 AX-177935837
NC_034184.1 7168766 AX-177748760
NC_034184.1 6040825 AX-177653302
NC_034184.1 4940491 AX-177954291
NC_034184.1 9604319 AX-177783458
NC_034184.1 5008704 AX-177761740
NC_034184.1 7013107 AX-177758274
NC_034184.1 6880356 AX-177924238
NC_034184.1 13682021 AX-177965166
NC_034184.1 11005043 AX-177977133
NC_034184.1 9398625 AX-177953547
NC_034184.1 13261046 AX-177976903
NC_034184.1 12443764 AX-177931564
NC_034184.1 6166802 AX-177978941
NC_034184.1 5633423 AX-177926370
NC_034184.1 6476360 AX-177788413
NC_034184.1 8789293 AX-177953201
NC_034184.1 6252953 AX-177725420
NC_034184.1 7359159 AX-177719846
NC_034184.1 7212884 AX-177744948
NC_034184.1 8888228 AX-177940132
NC_034184.1 7231455 AX-177783866
NC_034184.1 5776401 AX-177669718
NC_034184.1 9566541 AX-177661054
NC_034184.1 8621783 AX-177954710
NC_034184.1 13123981 AX-177661574
NC_034184.1 6054473 AX-177751662
NC_034184.1 5557250 AX-169624169
NC_034184.1 17316399 AX-177956383
NC_034184.1 7121742 AX-177656757
NC_034184.1 6947650 AX-177998627
NC_034184.1 7573210 AX-177816150
NC_034184.1 6788383 AX-169566765
NC_034184.1 5537928 AX-177718626
NC_034184.1 6683343 AX-169635639
NC_034184.1 6690831 AX-177713058
NC_034184.1 6768890 AX-177668727
NC_034184.1 5801726 AX-177719440
NC_034184.1 5746671 AX-177668279
NC_034184.1 6867481 AX-177719423
NC_034184.1 6642501 AX-177716830
NC_034184.1 5540658 AX-177794614
NC_034184.1 6651108 AX-169733710
NC_034184.1 6773559 AX-177809302
NC_034184.1 7453459 AX-177743139
NC_034184.1 6428319 AX-177785528
NC_034184.1 6605311 AX-169615502
NC_034184.1 6690899 AX-169724541
NC_034184.1 5807560 AX-177771773
NC_034184.1 10300879 AX-177799516
NC_034184.1 5746990 AX-177661089
NC_034184.1 9174060 AX-177761311
NC_034184.1 8638435 AX-177952591
NC_034184.1 9494678 AX-169581935
NC_034184.1 7555426 AX-177769271
NC_034184.1 9665723 AX-177794357
NC_034184.1 6674225 AX-177995847
NC_034184.1 9843553 AX-177930410
NC_034184.1 10619319 AX-169665847
NC_034184.1 8100028 AX-177759673
NC_034184.1 9727134 AX-177759016
NC_034184.1 11229610 AX-177979662
NC_034184.1 8820823 AX-169623481
NC_034184.1 11259767 AX-177980127
NC_034184.1 11237553 AX-177961113
NC_034184.1 10665594 AX-177956721
NC_034184.1 12789665 AX-177964579
NC_034184.1 8662572 AX-169626366
NC_034184.1 9036229 AX-169552402
NC_034184.1 7773412 AX-169637243
NC_034184.1 9154152 AX-177723948
NC_034184.1 8361205 AX-177948502
NC_034184.1 9462224 AX-177937122
NC_034184.1 9460173 AX-177756437
NC_034184.1 7633785 AX-177758868
NC_034184.1 9626977 AX-169552419
NC_034184.1 10891183 AX-177991183
NC_034184.1 9338985 AX-169633919
NC_034184.1 9338786 AX-169629535
NC_034184.1 13157981 AX-169575499
NC_034184.1 10077690 AX-177807154
NC_034184.1 7534154 AX-177762869
NC_034184.1 9991050 AX-177794986
NC_034184.1 9863645 AX-177726060
NC_034184.1 8731351 AX-178016024
NC_034184.1 9339323 AX-177720479
NC_034184.1 7759998 AX-177747659
NC_034184.1 9339937 AX-177770312
NC_034184.1 16074600 AX-177721017
NC_034184.1 16075846 AX-177714007
NC_034184.1 15331158 AX-177956766
NC_034184.1 12693690 AX-177804644
NC_034184.1 9005834 AX-177790566
NC_034184.1 8400031 AX-177963735
NC_034184.1 8160268 AX-169612594
NC_034184.1 10803844 AX-177978685
NC_034184.1 8966118 AX-177965279
NC_034184.1 10785781 AX-177778871
NC_034184.1 8943534 AX-177826035
NC_034184.1 7840880 AX-178016601
NC_034184.1 7698758 AX-177956225
NC_034184.1 7611053 AX-177977216
NC_034184.1 8796856 AX-169609732
NC_034184.1 9019538 AX-177983684
NC_034184.1 7849122 AX-177752980
NC_034184.1 7598465 AX-177994823
NC_034184.1 9827253 AX-177764809
NC_034184.1 8800133 AX-177790326
NC_034184.1 9250899 AX-177970153
NC_034184.1 8565438 AX-177982816
NC_034184.1 10748798 AX-177721847
NC_034184.1 9236894 AX-177659212
NC_034184.1 8975113 AX-177976562
NC_034184.1 10594413 AX-177713616
NC_034184.1 9486956 AX-177955059
NC_034184.1 10811811 AX-177766251
NC_034184.1 8797302 AX-177724879
NC_034184.1 7679562 AX-177982006
NC_034184.1 8408724 AX-177738277
NC_034184.1 9088633 AX-177962356
NC_034184.1 10771508 AX-177719692
NC_034184.1 9892177 AX-177730188
NC_034184.1 11012519 AX-177711215
NC_034184.1 12542831 AX-177969293
NC_034184.1 8796323 AX-177714508
NC_034184.1 13243120 AX-169643402
NC_034184.1 7744550 AX-177999991
NC_034184.1 8739882 AX-177748701
NC_034184.1 9385173 AX-177782241
NC_034184.1 8958166 AX-177730806
NC_034184.1 8416338 AX-177999533
NC_034184.1 10837931 AX-177723412
NC_034184.1 11191763 AX-177782358
NC_034184.1 7864058 AX-177983911
NC_034184.1 8840916 AX-177815388
NC_034184.1 9002319 AX-177933623
NC_034184.1 7780958 AX-177735279
NC_034184.1 8938696 AX-177810013
NC_034184.1 7736486 AX-177979895
NC_034184.1 9360940 AX-169694607
NC_034184.1 8708649 AX-177785400
NC_034184.1 10528546 AX-169552434
NC_034184.1 7712190 AX-177728895
NC_034184.1 7925707 AX-177934446
NC_034184.1 8297405 AX-177655732
NC_034184.1 7987681 AX-177986485
NC_034184.1 8269957 AX-178000865
NC_034184.1 7777344 AX-177937166
NC_034184.1 9104475 AX-177949485
NC_034184.1 9413515 AX-177931819
NC_034184.1 10695677 AX-177959402
NC_034184.1 14573128 AX-169601153
NC_034184.1 9376972 AX-177979323
NC_034184.1 8322462 AX-177650676
NC_034184.1 10835565 AX-177720511
NC_034184.1 9874275 AX-177813766
NC_034184.1 12557800 AX-177996688
NC_034184.1 11841687 AX-177978946
NC_034184.1 9452742 AX-177794790
NC_034184.1 13355544 AX-177945735
NC_034184.1 9114967 AX-177977665
NC_034184.1 9965745 AX-177960923
NC_034184.1 9865663 AX-177755113
NC_034184.1 8784024 AX-177933205
NC_034184.1 17304347 AX-177719451
NC_034184.1 8581380 AX-177968075
NC_034184.1 15748715 AX-177779249
NC_034184.1 8134652 AX-177938780
NC_034184.1 17248407 AX-177763394
NC_034184.1 12455313 AX-177999509
NC_034184.1 17304757 AX-177711933
NC_034184.1 14277439 AX-177701312
NC_034184.1 10520884 AX-169654647
NC_034184.1 10740750 AX-177660133
NC_034184.1 14683844 AX-177658981
NC_034184.1 9991632 AX-177931295
NC_034184.1 9894650 AX-169579407
NC_034184.1 10971183 AX-177726095
NC_034184.1 15305041 AX-177988982
NC_034184.1 11372535 AX-177715585
NC_034184.1 10902260 AX-177789635
NC_034184.1 10457753 AX-177929308
NC_034184.1 10839658 AX-177819137
NC_034184.1 11374043 AX-177720385
NC_034184.1 10277575 AX-177737356
NC_034184.1 12194458 AX-177965807
NC_034184.1 10439586 AX-177925429
NC_034184.1 10116967 AX-177715282
NC_034184.1 10368376 AX-177779419
NC_034184.1 10162465 AX-177963153
NC_034184.1 11144492 AX-177967061
NC_034184.1 11637798 AX-177772534
NC_034184.1 10835694 AX-177711010
NC_034184.1 11572316 AX-177783019
NC_034184.1 10736763 AX-177754823
NC_034184.1 12150634 AX-177713711
NC_034184.1 11332581 AX-177767402
NC_034184.1 10111789 AX-177977045
NC_034184.1 10988242 AX-169607297
NC_034184.1 10288477 AX-169552427
NC_034184.1 10851272 AX-169552440
NC_034184.1 10776479 AX-177993537
NC_034184.1 10929199 AX-169552443
NC_034184.1 11070746 AX-177712597
NC_034184.1 11280705 AX-169610250
NC_034184.1 11071260 AX-169680660
NC_034184.1 10593938 AX-177742515
NC_034184.1 10703700 AX-177961549
NC_034184.1 11371539 AX-177712971
NC_034184.1 11071846 AX-177658431
NC_034184.1 10248465 AX-177788328
NC_034184.1 11997932 AX-177985401
NC_034184.1 10120730 AX-169644555
NC_034184.1 10632403 AX-177715855
NC_034184.1 10545826 AX-169616876
NC_034184.1 10918008 AX-177981464
NC_034184.1 11785627 AX-177784635
NC_034184.1 10560234 AX-177713628
NC_034184.1 12127689 AX-177758713
NC_034184.1 10236495 AX-169581979
NC_034184.1 11629989 AX-177966273
NC_034184.1 11407374 AX-177929916
NC_034184.1 10378168 AX-177718222
NC_034184.1 10554117 AX-177978040
NC_034184.1 11042007 AX-177661036
NC_034184.1 11720091 AX-177789255
NC_034184.1 11071434 AX-169654902
NC_034184.1 12055071 AX-177801233
NC_034184.1 11073752 AX-169669859
NC_034184.1 11183530 AX-177974646
NC_034184.1 11264756 AX-177651393
NC_034184.1 12336085 AX-177787431
NC_034184.1 11616878 AX-177816909
NC_034184.1 11817852 AX-169585656
NC_034184.1 12380543 AX-169568290
NC_034184.1 11931834 AX-177808752
NC_034184.1 11709864 AX-177991233
NC_034184.1 11252327 AX-177987453
NC_034184.1 11400215 AX-177816924
NC_034184.1 11672988 AX-177982010
NC_034184.1 12023719 AX-177717838
NC_034184.1 11599841 AX-169682914
NC_034184.1 11900725 AX-177759578
NC_034184.1 11066433 AX-169657795
NC_034184.1 11452518 AX-177650257
NC_034184.1 12080000 AX-177979206
NC_034184.1 11418944 AX-177997072
NC_034184.1 12008583 AX-177744478
NC_034184.1 12145022 AX-177712482
NC_034184.1 11456142 AX-169675963
NC_034184.1 11697636 AX-177787645
NC_034184.1 12316134 AX-177980792
NC_034184.1 11096240 AX-177815664
NC_034184.1 11832669 AX-178015352
NC_034184.1 12435949 AX-177985441
NC_034184.1 11743747 AX-177985979
NC_034184.1 11448393 AX-177742889
NC_034184.1 11037431 AX-169638149
NC_034184.1 11656035 AX-169671937
NC_034184.1 12146316 AX-177757099
NC_034184.1 12406725 AX-169586708
NC_034184.1 12262102 AX-169572798
NC_034184.1 11487408 AX-177780967
NC_034184.1 11164104 AX-177960434
NC_034184.1 11909375 AX-177812456
NC_034184.1 11874956 AX-169743435
NC_034184.1 11110422 AX-177803958
NC_034184.1 11440855 AX-169769543
NC_034184.1 11976866 AX-177768601
NC_034184.1 11979292 AX-177695269
NC_034184.1 11943615 AX-177727849
NC_034184.1 11145344 AX-177724267
NC_034184.1 13510225 AX-177751572
NC_034184.1 13950324 AX-177809036
NC_034184.1 13442073 AX-177996817
NC_034184.1 13354251 AX-177957012
NC_034184.1 13340711 AX-169720438
NC_034184.1 12582236 AX-177713135
NC_034184.1 12004188 AX-177718958
NC_034184.1 13406787 AX-177951752
NC_034184.1 12584199 AX-177715405
NC_034184.1 12760337 AX-169576101
NC_034184.1 13510057 AX-177718590
NC_034184.1 12627532 AX-177963958
NC_034184.1 14749365 AX-178000934
NC_034184.1 13606345 AX-177763135
NC_034184.1 13499140 AX-177994455
NC_034184.1 14348407 AX-169671689
NC_034184.1 13071000 AX-177752389
NC_034184.1 16342930 AX-177659771
NC_034184.1 14654879 AX-178014330
NC_034184.1 12487455 AX-177772665
NC_034184.1 15473842 AX-177976655
NC_034184.1 14730897 AX-177965465
NC_034184.1 16346972 AX-169552549
NC_034184.1 13294348 AX-177666154
NC_034184.1 14657630 AX-177717866
NC_034184.1 15482196 AX-177729189
NC_034184.1 13077056 AX-177653614
NC_034184.1 12533092 AX-177807263
NC_034184.1 13491354 AX-177793361
NC_034184.1 14086283 AX-178000598
NC_034184.1 12644907 AX-177965134
NC_034184.1 13865004 AX-177932061
NC_034184.1 12612460 AX-177818132
NC_034184.1 12598290 AX-177967684
NC_034184.1 12729272 AX-177999989
NC_034184.1 12592992 AX-177931808
NC_034184.1 12848662 AX-177789912
NC_034184.1 12914014 AX-177770981
NC_034184.1 13025306 AX-169753596
NC_034184.1 13014340 AX-177749469
NC_034184.1 13148076 AX-169586986
NC_034184.1 12727079 AX-177716415
NC_034184.1 12868600 AX-177796826
NC_034184.1 12724991 AX-177712408
NC_034184.1 13108368 AX-177715628
NC_034184.1 12637159 AX-177958067
NC_034184.1 15256679 AX-177977924
NC_034184.1 14433261 AX-177950624
NC_034184.1 13450901 AX-177737182
NC_034184.1 12664256 AX-177971469
NC_034184.1 13565594 AX-177944427
NC_034184.1 13715760 AX-177934220
NC_034184.1 14332927 AX-177714299
NC_034184.1 14448821 AX-177823367
NC_034184.1 14495287 AX-177731070
NC_034184.1 14375609 AX-169597974
NC_034184.1 14533532 AX-177931105
NC_034184.1 14161527 AX-177958295
NC_034184.1 12800233 AX-177812207
NC_034184.1 14700116 AX-169672784
NC_034184.1 13907262 AX-177970347
NC_034184.1 14237204 AX-177793232
NC_034184.1 12861258 AX-177775684
NC_034184.1 13670090 AX-169570855
NC_034184.1 13194214 AX-177768501
NC_034184.1 13229841 AX-177745248
NC_034184.1 13538070 AX-177968901
NC_034184.1 13793723 AX-169552500
NC_034184.1 13702331 AX-177984177
NC_034184.1 13285710 AX-169660741
NC_034184.1 13423361 AX-177742623
NC_034184.1 13434657 AX-177717734
NC_034184.1 13397519 AX-177986442
NC_034184.1 13405246 AX-177974486
NC_034184.1 13382326 AX-177793189
NC_034184.1 13221295 AX-177811885
NC_034184.1 13770869 AX-177984983
NC_034184.1 12955386 AX-169552485
NC_034184.1 13661763 AX-178014254
NC_034184.1 15706435 AX-177982938
NC_034184.1 13037863 AX-177806120
NC_034184.1 13551070 AX-177997115
NC_034184.1 15165166 AX-177804440
NC_034184.1 13186668 AX-177978927
NC_034184.1 14675119 AX-177974597
NC_034184.1 14521372 AX-177974289
NC_034184.1 13321145 AX-177752522
NC_034184.1 15757261 AX-177962582
NC_034184.1 14511312 AX-177738222
NC_034184.1 13939708 AX-177959518
NC_034184.1 14287286 AX-177985139
NC_034184.1 13745330 AX-177985073
NC_034184.1 13822077 AX-177711418
NC_034184.1 13820716 AX-177779667
NC_034184.1 15998877 AX-177732364
NC_034184.1 13960987 AX-177968624
NC_034184.1 12750215 AX-177962261
NC_034184.1 13848134 AX-177822204
NC_034184.1 13832390 AX-177785266
NC_034184.1 13855998 AX-177781640
NC_034184.1 14202476 AX-177985498
NC_034184.1 13866123 AX-177750907
NC_034184.1 13769299 AX-177660475
NC_034184.1 14279512 AX-177925932
NC_034184.1 14016619 AX-169704688
NC_034184.1 13998585 AX-177978855
NC_034184.1 14120163 AX-177823768
NC_034184.1 14332743 AX-169552512
NC_034184.1 14347864 AX-177665325
NC_034184.1 14046502 AX-177750195
NC_034184.1 14471969 AX-177819514
NC_034184.1 14261799 AX-169571305
NC_034184.1 15276207 AX-177965902
NC_034184.1 14254366 AX-177954138
NC_034184.1 14269328 AX-177989617
NC_034184.1 14481165 AX-177670949
NC_034184.1 14457103 AX-178015707
NC_034184.1 14478718 AX-169528372
NC_034184.1 14226563 AX-177813599
NC_034184.1 14278402 AX-177981468
NC_034184.1 15407984 AX-177743691
NC_034184.1 14982176 AX-177767351
NC_034184.1 14757618 AX-177743799
NC_034184.1 14210706 AX-177735407
NC_034184.1 14531215 AX-177731607
NC_034184.1 15785999 AX-177789460
NC_034184.1 14556341 AX-177964706
NC_034184.1 14596730 AX-177799669
NC_034184.1 14441085 AX-177997815
NC_034184.1 14564815 AX-177812348
NC_034184.1 14481115 AX-169756748
NC_034184.1 14539759 AX-177734402
NC_034184.1 14480541 AX-177724981
NC_034184.1 16317350 AX-177768106
NC_034184.1 14605156 AX-169607262
NC_034184.1 15795722 AX-169552536
NC_034184.1 14604038 AX-169604812
NC_034184.1 16277977 AX-177773803
NC_034184.1 14651372 AX-177719733
NC_034184.1 14665831 AX-169733295
NC_034184.1 16583709 AX-178014656
NC_034184.1 14484002 AX-177933694
NC_034184.1 16477587 AX-177669613
NC_034184.1 14790129 AX-177724083
NC_034184.1 15950715 AX-177716877
NC_034184.1 14857865 AX-177721990
NC_034184.1 15802430 AX-169672893
NC_034184.1 16424389 AX-177800026
NC_034184.1 15084730 AX-177948069
NC_034184.1 14942928 AX-178013818
NC_034184.1 15353105 AX-169582637
NC_034184.1 14796244 AX-177648550
NC_034184.1 15951672 AX-177719667
NC_034184.1 15951042 AX-169552540
NC_034184.1 15446569 AX-177758513
NC_034184.1 14860453 AX-177771901
NC_034184.1 16235666 AX-177928771
NC_034184.1 14879453 AX-169552526
NC_034184.1 15649898 AX-177714409
NC_034184.1 15419899 AX-177790895
NC_034184.1 15116963 AX-177751927
NC_034184.1 15208678 AX-177968483
NC_034184.1 14791477 AX-177659774
NC_034184.1 15594131 AX-169641370
NC_034184.1 15865346 AX-177776076
NC_034184.1 14887078 AX-177786938
NC_034184.1 16149053 AX-177966915
NC_034184.1 15391473 AX-177970143
NC_034184.1 14807753 AX-177760016
NC_034184.1 15573191 AX-177997229
NC_034184.1 14954597 AX-177723044
NC_034184.1 14722171 AX-177978359
NC_034184.1 15054936 AX-177732570
NC_034184.1 15831342 AX-169712799
NC_034184.1 15834129 AX-177720088
NC_034184.1 15379628 AX-177997532
NC_034184.1 15370193 AX-177788261
NC_034184.1 14830356 AX-177967411
NC_034184.1 15658705 AX-177815993
NC_034184.1 15873430 AX-177966502
NC_034184.1 15549859 AX-177810602
NC_034184.1 15361540 AX-169609596
NC_034184.1 15910086 AX-177823695
NC_034184.1 15953652 AX-169626529
NC_034184.1 15821962 AX-177659032
NC_034184.1 15833315 AX-177718657
NC_034184.1 15983452 AX-169552542
NC_034184.1 15833428 AX-177724165
NC_034184.1 15872382 AX-177723375
NC_034184.1 16083270 AX-169595932
NC_034184.1 15872764 AX-177712823
NC_034184.1 15838926 AX-177774797
NC_034184.1 15808151 AX-177974998
NC_034184.1 15890146 AX-177781466
NC_034184.1 16194904 AX-177786328
NC_034184.1 17410838 AX-177785312
NC_034184.1 16486984 AX-169671037
NC_034184.1 15945450 AX-177983808
NC_034184.1 16036524 AX-177928074
NC_034184.1 15784681 AX-169614117
NC_034184.1 15816284 AX-177971356
NC_034184.1 16389925 AX-177717596
NC_034184.1 16009724 AX-177975663
NC_034184.1 15854914 AX-177824135
NC_034184.1 15741264 AX-169741556
NC_034184.1 16177683 AX-177753948
NC_034184.1 15764925 AX-177806581
NC_034184.1 17360584 AX-177955546
NC_034184.1 16501477 AX-177651217
NC_034184.1 15882843 AX-177984302
NC_034184.1 16113291 AX-177798965
NC_034184.1 16123012 AX-177987417
NC_034184.1 16412496 AX-177817740
NC_034184.1 16133147 AX-177956356
NC_034184.1 16209292 AX-177723278
NC_034184.1 16208495 AX-169687608
NC_034184.1 16495284 AX-169531319
NC_034184.1 16742652 AX-177760041
NC_034184.1 16460804 AX-169672848
NC_034184.1 16534228 AX-177818452
NC_034184.1 16691838 AX-177968287
NC_034184.1 16594939 AX-177782847
NC_034184.1 16604341 AX-177797807
NC_034184.1 16208412 AX-169526743
NC_034184.1 17400601 AX-177980417
NC_034184.1 17196245 AX-178000754
NC_034184.1 16597232 AX-169709973
NC_034184.1 16842813 AX-177731635
NC_034184.1 7316129 AX-177728304
NC_034184.1 16628204 AX-177793067
NC_034184.1 16559970 AX-177979784
NC_034184.1 16639085 AX-177972780
NC_034184.1 16760357 AX-177766941
NC_034184.1 16569139 AX-177781239
NC_034184.1 17303592 AX-177665571
NC_034184.1 17098466 AX-177806430
NC_034184.1 17283570 AX-177775231
NC_034184.1 17169319 AX-177777010
NC_034184.1 17272411 AX-169552575
NC_034184.1 17216982 AX-177649756
NC_034184.1 17151308 AX-177968270
NC_034184.1 17109856 AX-177777886
NC_034184.1 7077929 AX-177676386
NC_034184.1 11260857 AX-177651233
NC_034184.1 11259842 AX-177928742
NC_034184.1 17264166 AX-177717234
NC_034184.1 7435196 AX-177952620
NC_034184.1 10779364 AX-177928480
NC_034184.1 10190178 AX-177930716
NC_034184.1 17057704 AX-177959100
NC_034184.1 17332921 AX-177817611
NC_034184.1 8181524 AX-169728484
NC_034184.1 17976001 AX-169572205
NC_034184.1 18102672 AX-177723892
NC_034184.1 16617175 AX-177957484
NC_034184.1 17530069 AX-177984990
NC_034184.1 14195131 AX-177731424
NC_034184.1 18837588 AX-177720657
NC_034184.1 15846612 AX-177816021
NC_034184.1 18508038 AX-177760643
NC_034184.1 18834022 AX-177977200
NC_034184.1 16353958 AX-177716420
NC_034184.1 18157772 AX-169552600
NC_034184.1 18391214 AX-177721767
NC_034184.1 17066586 AX-177972248
NC_034184.1 16350008 AX-169552550
NC_034184.1 16485831 AX-177722771
NC_034184.1 16340798 AX-169552548
NC_034184.1 18436557 AX-177931832
NC_034184.1 15993686 AX-177666521
NC_034184.1 18006557 AX-169568906
NC_034184.1 16723914 AX-177988076
NC_034184.1 18500185 AX-177959553
NC_034184.1 17206663 AX-177736018
NC_034184.1 16499905 AX-177717772
NC_034184.1 16463891 AX-169641105
NC_034184.1 17388560 AX-177788538
NC_034184.1 16358255 AX-177965088
NC_034184.1 16477179 AX-177669124
NC_034184.1 17828442 AX-177965653
NC_034184.1 16389600 AX-177660546
NC_034184.1 17028385 AX-177950230
NC_034184.1 19060569 AX-177799990
NC_034184.1 16514641 AX-177965840
NC_034184.1 16822475 AX-177746680
NC_034184.1 18097514 AX-177986609
NC_034184.1 18921373 AX-177743383
NC_034184.1 17938203 AX-177958386
NC_034184.1 17814814 AX-177765431
NC_034184.1 16608125 AX-177946456
NC_034184.1 17247412 AX-177660920
NC_034184.1 18408135 AX-177817371
NC_034184.1 16998558 AX-177810249
NC_034184.1 17521312 AX-177935118
NC_034184.1 16870407 AX-169619574
NC_034184.1 17453689 AX-177970255
NC_034184.1 16524001 AX-177986385
NC_034184.1 16344107 AX-177660299
NC_034184.1 17949125 AX-177953766
NC_034184.1 18106036 AX-177651422
NC_034184.1 16944469 AX-177980088
NC_034184.1 17857936 AX-177803871
NC_034184.1 17710207 AX-177983022
NC_034184.1 17074789 AX-169720973
NC_034184.1 17662577 AX-177752012
NC_034184.1 16700667 AX-177986140
NC_034184.1 17956789 AX-177971837
NC_034184.1 17649956 AX-177776999
NC_034184.1 17744547 AX-169730428
NC_034184.1 16707260 AX-177927310
NC_034184.1 18492113 AX-177979843
NC_034184.1 16435664 AX-169624177
NC_034184.1 16789329 AX-177772053
NC_034184.1 18076524 AX-177972719
NC_034184.1 16367468 AX-177758948
NC_034184.1 16935306 AX-177772355
NC_034184.1 17926058 AX-177951521
NC_034184.1 18115243 AX-177968323
NC_034184.1 16667581 AX-177802964
NC_034184.1 17630569 AX-169625398
NC_034184.1 18082443 AX-177721325
NC_034184.1 18361699 AX-177721001
NC_034184.1 17682381 AX-177966981
NC_034184.1 18622824 AX-177815405
NC_034184.1 17446175 AX-177987157
NC_034184.1 17043422 AX-177770568
NC_034184.1 17794088 AX-177800150
NC_034184.1 16965063 AX-177982997
NC_034184.1 18670777 AX-177728669
NC_034184.1 17803969 AX-177972056
NC_034184.1 16956506 AX-177960972
NC_034184.1 17721150 AX-177959396
NC_034184.1 17017466 AX-169723002
NC_034184.1 17588007 AX-177752398
NC_034184.1 17036020 AX-177987009
NC_034184.1 18704392 AX-177964205
NC_034184.1 16684041 AX-178014994
NC_034184.1 17699371 AX-177964000
NC_034184.1 19037535 AX-177934883
NC_034184.1 18249885 AX-177732331
NC_034184.1 18453741 AX-177756433
NC_034184.1 19051898 AX-177806364
NC_034184.1 18104818 AX-177747527
NC_034184.1 17876186 AX-177757361
NC_034184.1 18339242 AX-177821916
NC_034184.1 18212274 AX-177958184
NC_034184.1 17994014 AX-169732618
NC_034184.1 18135048 AX-169710853
NC_034184.1 19044559 AX-169652213
NC_034184.1 17628870 AX-177973802
NC_034184.1 18612133 AX-177654058
NC_034184.1 18618040 AX-177666016
NC_034184.1 18615071 AX-177795171
NC_034184.1 18041905 AX-177823478
NC_034184.1 17184859 AX-177781029
NC_034184.1 17836179 AX-177745922
NC_034184.1 18687022 AX-177945935
NC_034184.1 19581136 AX-177968010
NC_034184.1 18610302 AX-177663784
NC_034184.1 17910841 AX-177736121
NC_034184.1 18301586 AX-177926412
NC_034184.1 18520180 AX-177745025
NC_034184.1 19006352 AX-177755457
NC_034184.1 19472042 AX-177717090
NC_034184.1 18695169 AX-169704971
NC_034184.1 18220325 AX-169588537
NC_034184.1 18971762 AX-177976181
NC_034184.1 17297985 AX-177811556
NC_034184.1 18464821 AX-177957163
NC_034184.1 18772169 AX-177747771
NC_034184.1 18438637 AX-177961908
NC_034184.1 19015806 AX-177952683
NC_034184.1 18720297 AX-169645173
NC_034184.1 18481462 AX-177818383
NC_034184.1 18364932 AX-177769296
NC_034184.1 18841608 AX-177717821
NC_034184.1 18649472 AX-177777854
NC_034184.1 18300563 AX-177746871
NC_034184.1 18638861 AX-178014418
NC_034184.1 19570439 AX-169712272
NC_034184.1 19044619 AX-177719744
NC_034184.1 18763742 AX-177990375
NC_034184.1 18679720 AX-177998675
NC_034184.1 18583267 AX-169739368
NC_034184.1 18595196 AX-177738713
NC_034184.1 19024920 AX-177766139
NC_034184.1 18472887 AX-177956795
NC_034184.1 18746842 AX-169584834
NC_034184.1 19096797 AX-177978559
NC_034184.1 19593306 AX-177723567
NC_034184.1 18931902 AX-177967463
NC_034184.1 18282944 AX-177764185
NC_034184.1 19044715 AX-169674098
NC_034184.1 19386156 AX-177984468
NC_034184.1 19089032 AX-169611387
NC_034184.1 19478504 AX-177775281
NC_034184.1 18958750 AX-177731451
NC_034184.1 19142044 AX-177720520
NC_034184.1 18384442 AX-169620034
NC_034184.1 19605174 AX-169639402
NC_034184.1 19614735 AX-177802560
NC_034184.1 19692938 AX-177722565
NC_034184.1 19112477 AX-177981728
NC_034184.1 20507298 AX-177733515
NC_034184.1 19626673 AX-169703475
NC_034184.1 19149762 AX-177797515
NC_034184.1 18997619 AX-169528720
NC_034184.1 19596438 AX-177977071
NC_034184.1 19589570 AX-177951170
NC_034184.1 19150911 AX-169688803
NC_034184.1 20482563 AX-177965615
NC_034184.1 19851231 AX-177982407
NC_034184.1 19239761 AX-177776606
NC_034184.1 20446717 AX-177723526
NC_034184.1 19704953 AX-169645111
NC_034184.1 20371934 AX-177955962
NC_034184.1 19589092 AX-177980341
NC_034184.1 20183227 AX-177729578
NC_034184.1 20981691 AX-177794786
NC_034184.1 20989584 AX-177981699
NC_034184.1 19711525 AX-169676337
NC_034184.1 19517938 AX-169552640
NC_034184.1 19720981 AX-169695570
NC_034184.1 19648446 AX-177810320
NC_034184.1 19823141 AX-177967717
NC_034184.1 19713079 AX-177822701
NC_034184.1 19842006 AX-177998096
NC_034184.1 20838081 AX-177662280
NC_034184.1 19422020 AX-177823460
NC_034184.1 20105660 AX-177659670
NC_034184.1 20781634 AX-169523135
NC_034184.1 21049780 AX-177971225
NC_034184.1 19403833 AX-177979712
NC_034184.1 19358180 AX-177970173
NC_034184.1 19535792 AX-169552641
NC_034184.1 19379928 AX-177724087
NC_034184.1 19366117 AX-177972044
NC_034184.1 19349867 AX-178000565
NC_034184.1 19333728 AX-177957784
NC_034184.1 19705764 AX-177648041
NC_034184.1 19334826 AX-177938732
NC_034184.1 19539955 AX-177814744
NC_034184.1 19665731 AX-169612160
NC_034184.1 19559430 AX-177796927
NC_034184.1 19761593 AX-177778034
NC_034184.1 19438254 AX-177737594
NC_034184.1 19637637 AX-177767463
NC_034184.1 19689523 AX-177825134
NC_034184.1 19859560 AX-169596149
NC_034184.1 19983915 AX-177656622
NC_034184.1 19905063 AX-169705697
NC_034184.1 21073420 AX-177985888
NC_034184.1 21019156 AX-177964216
NC_034184.1 20969135 AX-177999776
NC_034184.1 20358115 AX-177661853
NC_034184.1 19981751 AX-177723956
NC_034184.1 19917911 AX-169552651
NC_034184.1 20303340 AX-169642595
NC_034184.1 20998265 AX-177772080
NC_034184.1 20211170 AX-177815256
NC_034184.1 20900921 AX-177988684
NC_034184.1 20733475 AX-177711264
NC_034184.1 20422177 AX-177975006
NC_034184.1 20853904 AX-177977591
NC_034184.1 20729317 AX-177975907
NC_034184.1 19976777 AX-177821520
NC_034184.1 20119184 AX-169526613
NC_034184.1 19937550 AX-169523058
NC_034184.1 20506797 AX-177721248
NC_034184.1 20356933 AX-177658347
NC_034184.1 20469054 AX-177743500
NC_034184.1 20490292 AX-169527924
NC_034184.1 20676066 AX-177944528
NC_034184.1 20498156 AX-177746873
NC_034184.1 20070075 AX-177941300
NC_034184.1 20174239 AX-169600172
NC_034184.1 20149396 AX-169584426
NC_034184.1 20678660 AX-177986297
NC_034184.1 20362366 AX-177653824
NC_034184.1 20779384 AX-177765942
NC_034184.1 20318743 AX-177995869
NC_034184.1 20429797 AX-177951240
NC_034184.1 20702522 AX-169754743
NC_034184.1 20444914 AX-177661658
NC_034184.1 20203303 AX-177963625
NC_034184.1 20843783 AX-177996932
NC_034184.1 20442014 AX-177719794
NC_034184.1 20173664 AX-177932704
NC_034184.1 20380677 AX-177759706
NC_034184.1 19157773 AX-177660955
NC_034184.1 20407467 AX-177818993
NC_034184.1 20862428 AX-177960315
NC_034184.1 20565550 AX-169728880
NC_034184.1 21174500 AX-177776210
NC_034184.1 17773675 AX-177797158
NC_034184.1 21126609 AX-177999787
NC_034184.1 13840663 AX-177777738
NC_034184.1 21154985 AX-177765661
NC_034184.1 18984615 AX-177712587
NC_034184.1 19201573 AX-169552626
NC_034184.1 19939170 AX-177665416
NC_034184.1 19157514 AX-177770634
NC_034184.1 19973940 AX-177719217
NC_034184.1 19958333 AX-177783720
NC_034184.1 19694876 AX-177725445
NC_034184.1 18842281 AX-177973743
NC_034184.1 19158271 AX-177722908
NC_034184.1 19973675 AX-177926148
NC_034184.1 19311814 AX-177730471
NC_034184.1 20600312 AX-177707949
NC_034184.1 18950172 AX-177964608
NC_034184.1 20961589 AX-177998790
NC_034184.1 19494696 AX-177806143
NC_034184.1 19658326 AX-169584350
NC_034184.1 19994415 AX-177991978
NC_034184.1 20397298 AX-177731026
NC_034184.1 19158225 AX-177723381
NC_034184.1 21214916 AX-177974996
NC_034184.1 20389261 AX-177978328
NC_034184.1 21142834 AX-177713612
NC_034184.1 18840116 AX-177721814
NC_034184.1 21187381 AX-177661722
NC_034184.1 19710306 AX-177648958
NC_034184.1 18983355 AX-177755800
NC_034184.1 20261891 AX-177954141
NC_034184.1 20809307 AX-177742369
NC_034184.1 20529274 AX-177699827
NC_034184.1 20593934 AX-177788163
NC_034184.1 21242979 AX-177665701
NC_034184.1 19173839 AX-169663272
NC_034184.1 20446098 AX-169639955
NC_034184.1 19325484 AX-177967435
NC_034184.1 18712545 AX-177962032
NC_034184.1 21112117 AX-177815158
NC_034184.1 19154457 AX-177713145
NC_034184.1 15285738 AX-177736709
NC_034184.1 18941563 AX-177958430
NC_034184.1 18657717 AX-177728385
NC_034184.1 19986619 AX-177998684
NC_034184.1 20459953 AX-177955978
NC_034184.1 20038764 AX-177749774
NC_034184.1 20712607 AX-169674607
NC_034184.1 20734127 AX-177724458
NC_034184.1 19191172 AX-178014953
NC_034184.1 17786277 AX-177955940
NC_034184.1 11202827 AX-177745642
NC_034184.1 19928307 AX-177980699
NC_034184.1 19989633 AX-169635962
NC_034184.1 20340672 AX-177773979
NC_034184.1 21258894 AX-177773093
NC_034184.1 21231552 AX-169651044
NC_034184.1 21783637 AX-169759860
NC_034184.1 21234675 AX-169652091
NC_034184.1 21249431 AX-177765722
NC_034184.1 21276861 AX-169736913
NC_034184.1 21524041 AX-177711836
NC_034184.1 22350483 AX-177701274
NC_034184.1 11214648 AX-169552452
NC_034184.1 20725132 AX-177665280
NC_034184.1 21481551 AX-169527102
NC_034184.1 23024234 AX-177667030
NC_034184.1 20656068 AX-177790882
NC_034184.1 22818186 AX-177957554
NC_034184.1 21476449 AX-177727299
NC_034184.1 21536780 AX-177944444
NC_034184.1 20121029 AX-169770979
NC_034184.1 21506630 AX-177983379
NC_034184.1 21839258 AX-177726938
NC_034184.1 21524556 AX-177665606
NC_034184.1 21386376 AX-177813480
NC_034184.1 21331340 AX-177750835
NC_034184.1 21480242 AX-177711960
NC_034184.1 21520027 AX-177750906
NC_034184.1 23187967 AX-177983734
NC_034184.1 21466466 AX-169736478
NC_034184.1 20881623 AX-169552685
NC_034184.1 21439861 AX-177949027
NC_034184.1 21420912 AX-177756560
NC_034184.1 21342054 AX-177930611
NC_034184.1 21497945 AX-169622866
NC_034184.1 21429218 AX-177987051
NC_034184.1 21483265 AX-177715029
NC_034184.1 21656653 AX-177981523
NC_034184.1 22612944 AX-169552733
NC_034184.1 21439774 AX-177958910
NC_034184.1 11850269 AX-177754200
NC_034184.1 21702565 AX-169761967
NC_034184.1 21587850 AX-177936965
NC_034184.1 21536336 AX-177976207
NC_034184.1 21747722 AX-177808940
NC_034184.1 21648731 AX-177976104
NC_034184.1 22504610 AX-177923669
NC_034184.1 21554329 AX-177717544
NC_034184.1 21676742 AX-177953655
NC_034184.1 21544151 AX-177763243
NC_034184.1 21552492 AX-169552701
NC_034184.1 21589392 AX-169697557
NC_034184.1 21990091 AX-177737169
NC_034184.1 22102373 AX-178013790
NC_034184.1 21637098 AX-177936960
NC_034184.1 21555197 AX-177651876
NC_034184.1 21568280 AX-177666401
NC_034184.1 21710403 AX-177801008
NC_034184.1 21932768 AX-169717836
NC_034184.1 21819408 AX-177968290
NC_034184.1 22052601 AX-177973815
NC_034184.1 21775684 AX-169594541
NC_034184.1 21999630 AX-177972109
NC_034184.1 21935393 AX-177927568
NC_034184.1 21908353 AX-177973512
NC_034184.1 22387242 AX-177718623
NC_034184.1 22024893 AX-177977887
NC_034184.1 22032396 AX-177821097
NC_034184.1 22334698 AX-177784916
NC_034184.1 22560367 AX-177962671
NC_034184.1 22132583 AX-177958909
NC_034184.1 22650674 AX-177934178
NC_034184.1 21900012 AX-177979625
NC_034184.1 22314640 AX-177787328
NC_034184.1 22198016 AX-177967102
NC_034184.1 22257478 AX-177972812
NC_034184.1 22390691 AX-177967931
NC_034184.1 22424006 AX-177957156
NC_034184.1 22905847 AX-177992907
NC_034184.1 23258459 AX-177731170
NC_034184.1 22401190 AX-177933313
NC_034184.1 23276597 AX-177656526
NC_034184.1 23392515 AX-177989961
NC_034184.1 22407011 AX-177997522
NC_034184.1 22306728 AX-177953171
NC_034184.1 22524578 AX-178014280
NC_034184.1 22381978 AX-177972669
NC_034184.1 22249326 AX-177974450
NC_034184.1 22600804 AX-177943740
NC_034184.1 23249614 AX-177649697
NC_034184.1 22172039 AX-177956129
NC_034184.1 22902904 AX-177944961
NC_034184.1 23142864 AX-177808369
NC_034184.1 22353591 AX-177757279
NC_034184.1 22721681 AX-178000944
NC_034184.1 22605550 AX-177790060
NC_034184.1 22760759 AX-177718759
NC_034184.1 22687112 AX-177811726
NC_034184.1 22762625 AX-177657548
NC_034184.1 23461068 AX-177674725
NC_034184.1 23276803 AX-177663590
NC_034184.1 22552254 AX-177734725
NC_034184.1 22446247 AX-169552728
NC_034184.1 23012141 AX-177751358
NC_034184.1 23170275 AX-177757664
NC_034184.1 23088077 AX-177969728
NC_034184.1 23365573 AX-177990892
NC_034184.1 22834122 AX-177996689
NC_034184.1 23162283 AX-169664429
NC_034184.1 22938135 AX-178000957
NC_034184.1 22673371 AX-177765626
NC_034184.1 22729966 AX-177972516
NC_034184.1 23179913 AX-177808591
NC_034184.1 22752585 AX-177744185
NC_034184.1 22888441 AX-177981810
NC_034184.1 23003673 AX-177679321
NC_034184.1 22788806 AX-169614364
NC_034184.1 23188499 AX-177714286
NC_034184.1 23193140 AX-169751038
NC_034184.1 22712125 AX-177787487
NC_034184.1 23127600 AX-169528078
NC_034184.1 22770293 AX-177799648
NC_034184.1 23113192 AX-169725633
NC_034184.1 22897808 AX-177757753
NC_034184.1 22995104 AX-177975829
NC_034184.1 22702006 AX-177670562
NC_034184.1 22702525 AX-169523773
NC_034184.1 23197739 AX-177713221
NC_034184.1 23295103 AX-177967558
NC_034184.1 22859809 AX-177737303
NC_034184.1 23123791 AX-177771734
NC_034184.1 23037981 AX-177775235
NC_034184.1 22696074 AX-169760503
NC_034184.1 23111717 AX-177716218
NC_034184.1 23354147 AX-177805883
NC_034184.1 23446114 AX-177736094
NC_034184.1 23232629 AX-169652002
NC_034184.1 23374713 AX-177972016
NC_034184.1 23203891 AX-177984807
NC_034184.1 23276488 AX-177714610
NC_034184.1 32331153 AX-177800233
NC_034184.1 23384819 AX-177974113
NC_034184.1 23362038 AX-177931148
NC_034184.1 16141680 AX-177979021
NC_034184.1 22665918 AX-177953947
NC_034184.1 19632181 AX-177648408
NC_034184.1 21984277 AX-177933588
NC_034184.1 23247881 AX-169525174
NC_034184.1 23269307 AX-177783471
NC_034184.1 23286693 AX-177779541
NC_034184.1 23411120 AX-177928274
NC_034184.1 22163089 AX-177970075
NC_034184.1 22755237 AX-177726090
NC_034184.1 22945667 AX-177971445
NC_034184.1 23279020 AX-177790575
NC_034184.1 31226728 AX-169687446
NC_034184.1 23276839 AX-177725008
NC_034184.1 35217640 AX-177650837
NC_034184.1 23611931 AX-177762158
NC_034184.1 23782996 AX-177994308
NC_034184.1 24077523 AX-177728652
NC_034184.1 23736482 AX-177660333
NC_034184.1 23531409 AX-177741417
NC_034184.1 25816276 AX-177954894
NC_034184.1 23504599 AX-177669948
NC_034184.1 24531561 AX-169552838
NC_034184.1 23971926 AX-177824335
NC_034184.1 23816178 AX-177734987
NC_034184.1 25153566 AX-169757780
NC_034184.1 23735346 AX-169647940
NC_034184.1 24001098 AX-177955769
NC_034184.1 25452696 AX-177727612
NC_034184.1 25049168 AX-169694682
NC_034184.1 23774921 AX-177975075
NC_034184.1 23899188 AX-177990128
NC_034184.1 23652983 AX-177963605
NC_034184.1 25598629 AX-177967066
NC_034184.1 24351848 AX-177821760
NC_034184.1 24106521 AX-177958217
NC_034184.1 25132864 AX-177990280
NC_034184.1 66268321 AX-177953637
NC_034184.1 25422003 AX-177761788
NC_034184.1 23867246 AX-177705979
NC_034184.1 25825595 AX-177787981
NC_034184.1 59134938 AX-177693000
NC_034184.1 18171469 AX-177766352
NC_034184.1 58206616 AX-177746541
NC_034184.1 20766927 AX-177751970
NC_034184.1 40906522 AX-177736355
NC_034184.1 58954778 AX-177768140
NC_034184.1 40786738 AX-177698253
NC_034184.1 35880947 AX-177929183
NC_034184.1 62173180 AX-177815756
NC_034184.1 50031300 AX-177966501
NC_034184.1 20842096 AX-177930025
NC_034184.1 32429521 AX-177649561
NC_034184.1 22190602 AX-177974345
NC_034184.1 25577725 AX-177951423
NC_034184.1 30932045 AX-177664740
NC_034184.1 50023796 AX-177975977
NC_034184.1 64603268 AX-177710014
NC_034184.1 33553185 AX-177742716
NC_034184.1 26761587 AX-177778998
NC_034184.1 31879711 AX-177940161
NC_034184.1 31779687 AX-177656461
NC_034184.1 58300121 AX-178014892
NC_034184.1 14790036 AX-177721102
NC_034184.1 52409834 AX-177944113
NC_034184.1 28782234 AX-177726614
NC_034184.1 14112059 AX-177777551
NC_034184.1 56699042 AX-177735744
NC_034184.1 61367934 AX-177958596
NC_034184.1 35966394 AX-169643525
NC_034184.1 56318723 AX-177717204
NC_034184.1 44254007 AX-178015032
NC_034184.1 75934988 AX-169762399
NC_034184.1 31215088 AX-177649382
NC_034184.1 21917518 AX-177816604
NC_034184.1 18555582 AX-177808578
NC_034184.1 55071698 AX-177780159
NC_034184.1 54251442 AX-177760833
NC_034184.1 34111053 AX-177945963
NC_034184.1 71776259 AX-177730525
NC_034184.1 31479201 AX-177936369
NC_034184.1 28979100 AX-177937234
NC_034184.1 31149451 AX-177740361
NC_034184.1 31449942 AX-177716283
NC_034184.1 23209409 AX-169526385
NC_034184.1 13331586 AX-177825155
NC_034184.1 20165533 AX-169582330
NC_034184.1 17924951 AX-177770181
NC_034184.1 20354062 AX-177739037
NC_034184.1 40207215 AX-177942825
NC_034184.1 21026833 AX-177749205
NC_034184.1 25905817 AX-177814286
NC_034184.1 21093767 AX-177728019
NC_034184.1 46387589 AX-177669963
NC_034184.1 29214856 AX-177952224
NC_034184.1 20801840 AX-177958110
NC_034184.1 22970854 AX-177815104
NC_034184.1 25365588 AX-177760416
NC_034184.1 25462640 AX-177977111
NC_034184.1 25032508 AX-177973243
NC_034184.1 46257097 AX-177974323
NC_034184.1 23080452 AX-169552752
NC_034184.1 22361970 AX-177805078
NC_034184.1 25394643 AX-169753971
NC_034184.1 23891011 AX-177953950
NC_034184.1 25590807 AX-177803368
NC_034184.1 23758193 AX-177996267
NC_034184.1 22495330 AX-177776721
NC_034184.1 25579545 AX-177732497
NC_034184.1 24067013 AX-177970148
NC_034184.1 25390826 AX-177987300
NC_034184.1 27539696 AX-177750205
NC_034184.1 25310492 AX-177750517
NC_034184.1 24627975 AX-169753828
NC_034184.1 25337686 AX-177767137
NC_034184.1 25635465 AX-178014423
NC_034184.1 23212401 AX-177973602
NC_034184.1 24878130 AX-177648671
NC_034184.1 52722718 AX-177933823
NC_034184.1 24269040 AX-177958559
NC_034184.1 23750935 AX-177941035
NC_034184.1 50892267 AX-169769084
NC_034193.1 35953315 AX-177751137
NC_034184.1 24734110 AX-177801938
NC_034184.1 30417505 AX-169669418
NC_034184.1 24150836 AX-177805525
NC_034184.1 23734166 AX-177713460
NC_034184.1 56546701 AX-169567206
NC_034184.1 23744933 AX-177787671
NC_034184.1 31032119 AX-177959677
NC_034184.1 25699812 AX-177763070
NC_034184.1 25470673 AX-177975085
NC_034184.1 24959681 AX-177997961
NC_034184.1 24018255 AX-177788193
NC_034184.1 25236147 AX-177984190
NC_034184.1 24904567 AX-177740546
NC_034184.1 30318816 AX-177981377
NC_034184.1 23737482 AX-177668854
NC_034184.1 24344281 AX-177796699
NC_034184.1 27619313 AX-177650482
NC_034184.1 52359740 AX-177757135
NC_034184.1 27683768 AX-177807706
NC_034184.1 58117194 AX-177772381
NC_034184.1 58359437 AX-177817913
NC_034184.1 24010954 AX-177814437
NC_034184.1 24250878 AX-177758411
NC_034184.1 23700072 AX-177942041
NC_034184.1 28169125 AX-177929150
NC_034184.1 28535424 AX-177945435
NC_034184.1 18550624 AX-177652183
NC_034184.1 18542160 AX-177938326
NC_034184.1 22533214 AX-169605740
NC_034184.1 53040377 AX-177723682
NC_034184.1 74822483 AX-177985234
NC_034184.1 58308534 AX-178015910
NC_034184.1 59009734 AX-177973878
NC_034184.1 78206149 AX-177821611
NC_034184.1 29253411 AX-177651460
NC_034184.1 22551192 AX-177939427
NC_034184.1 12923904 AX-177961196
NC_034184.1 52381967 AX-177756441
NC_034184.1 27182821 AX-177757343
NC_034193.1 35792411 AX-177764604
NC_034184.1 29791346 AX-177783343
NC_034184.1 23220292 AX-177666260
NC_034184.1 12947004 AX-177959194
NC_034184.1 58291774 AX-177998092
NC_034184.1 16596663 AX-177670387
NC_034184.1 24142972 AX-177957848
NC_034184.1 30317920 AX-169523251
NC_034184.1 47886228 AX-177728467
NC_034184.1 58084167 AX-177962196
NC_034184.1 69855606 AX-177756379
NC_034184.1 25265933 AX-169767184
NC_034184.1 75797429 AX-177984634
NC_034184.1 27174626 AX-177960718
NC_034184.1 27511519 AX-177819819
NC_034184.1 75921009 AX-177793441
NC_034184.1 23843879 AX-177954987
NC_034184.1 23514228 AX-177763566
NC_034184.1 23795345 AX-177732123
NC_034184.1 23501717 AX-177767492
NC_034184.1 23744354 AX-177722910
NC_034184.1 24057880 AX-177981883
NC_034184.1 23662694 AX-177978620
NC_034184.1 25558919 AX-169732093
NC_034184.1 25852104 AX-169552875
NC_034184.1 24776594 AX-177741070
NC_034184.1 25098573 AX-177972910
NC_034184.1 23863518 AX-177779590
NC_034184.1 24487837 AX-177973295
NC_034184.1 24998049 AX-177780650
NC_034184.1 24301365 AX-177778772
NC_034184.1 25125424 AX-177965864
NC_034184.1 24190841 AX-177814226
NC_034184.1 24360380 AX-177963075
NC_034184.1 25328376 AX-169552867
NC_034184.1 24113936 AX-177809568
NC_034184.1 25663668 AX-177960089
NC_034184.1 24386099 AX-177966768
NC_034184.1 24579573 AX-177959424
NC_034184.1 24183144 AX-177797217
NC_034184.1 24852303 AX-177727838
NC_034184.1 30164766 AX-177775807
NC_034184.1 24808478 AX-177758113
NC_034184.1 24951317 AX-177754933
NC_034184.1 29628845 AX-169694909
NC_034184.1 25023421 AX-177958778
NC_034184.1 25013793 AX-177820344
NC_034184.1 25172149 AX-177962921
NC_034184.1 24753677 AX-177826147
NC_034184.1 24509269 AX-177792469
NC_034184.1 28337828 AX-177926813
NC_034184.1 24895123 AX-177992679
NC_034184.1 24800334 AX-177728866
NC_034184.1 25679599 AX-177742336
NC_034184.1 25792333 AX-177809080
NC_034184.1 25276609 AX-177972254
NC_034184.1 25339383 AX-177717412
NC_034184.1 25314034 AX-177674325
NC_034184.1 25723669 AX-177805264
NC_034184.1 25712570 AX-177976525
NC_034184.1 25370431 AX-177930593
NC_034184.1 25373572 AX-177995517
NC_034184.1 25937680 AX-177977538
NC_034184.1 25960751 AX-177962191
NC_034184.1 25627769 AX-169552872
NC_034184.1 25866064 AX-177924740
NC_034184.1 27691223 AX-177999273
NC_034184.1 26440503 AX-177714122
NC_034184.1 25493821 AX-177995478
NC_034184.1 25984626 AX-177933425
NC_034193.1 35363744 AX-177942699
NC_034193.1 35352072 AX-177805949
NC_034184.1 26343531 AX-177987979
NC_034184.1 26373231 AX-169585684
NC_034184.1 26350986 AX-177719854
NC_034193.1 35107734 AX-177998882
NC_034184.1 28088722 AX-177942888
NC_034184.1 27343572 AX-177947483
NC_034184.1 26869059 AX-177959595
NC_034184.1 25502583 AX-177776001
NC_034193.1 35329021 AX-177972083
NC_034184.1 26439535 AX-177952222
NC_034184.1 26633023 AX-177794104
NC_034193.1 35547075 AX-177757994
NC_034184.1 26350559 AX-177937413
NC_034193.1 35840204 AX-177970733
NC_034184.1 27446501 AX-177697125
NC_034193.1 35830624 AX-177976535
NC_034184.1 27712494 AX-177709151
NC_034184.1 26578741 AX-177985236
NC_034184.1 27964603 AX-177713236
NC_034184.1 27852276 AX-169759908
NC_034184.1 26033463 AX-177685932
NC_034193.1 35847704 AX-177798314
NC_034184.1 27968301 AX-177791640
NC_034184.1 25970585 AX-177659709
NC_034193.1 35740051 AX-177956278
NC_034193.1 35737589 AX-177717167
NC_034193.1 35118146 AX-177740817
NC_034184.1 26534452 AX-177721049
NC_034184.1 27992108 AX-177717557
NC_034184.1 27757543 AX-177801836
NC_034184.1 27975616 AX-177965658
NC_034193.1 35742584 AX-177726575
NC_034184.1 27373240 AX-177966227
NC_034184.1 30046023 AX-177770464
NC_034184.1 26998045 AX-177955215
NC_034184.1 28002983 AX-177771609
NC_034184.1 27424447 AX-177976177
NC_034184.1 26386974 AX-177782564
NC_034184.1 28284541 AX-169613647
NC_034193.1 35290454 AX-177999652
NC_034193.1 35681904 AX-177958114
NC_034184.1 27925769 AX-177927140
NC_034184.1 26641091 AX-177977159
NC_034184.1 26809028 AX-177931524
NC_034193.1 35880876 AX-177987637
NC_034193.1 35930893 AX-177974195
NC_034193.1 35398743 AX-177813310
NC_034193.1 35630977 AX-169736162
NC_034184.1 27719518 AX-177961068
NC_034184.1 26047868 AX-177772492
NC_034184.1 27323637 AX-177747905
NC_034184.1 26398941 AX-177934041
NC_034184.1 26253266 AX-177932221
NC_034184.1 27925849 AX-177927235
NC_034184.1 25986120 AX-177963340
NC_034184.1 28438445 AX-177737046
NC_034184.1 27938228 AX-169769662
NC_034184.1 27994400 AX-177735015
NC_034184.1 26821931 AX-169552892
NC_034184.1 26014997 AX-177967610
NC_034184.1 27013734 AX-177975032
NC_034184.1 26056057 AX-169552878
NC_034193.1 35720030 AX-177941494
NC_034184.1 27346022 AX-177985643
NC_034184.1 28168813 AX-177731898
NC_034184.1 28762524 AX-177660063
NC_034184.1 26923008 AX-177963555
NC_034184.1 27927453 AX-177691755
NC_034184.1 26063470 AX-177971908
NC_034193.1 35671382 AX-177949130
NC_034184.1 27491281 AX-169644164
NC_034184.1 26883559 AX-169523637
NC_034184.1 26529537 AX-177805583
NC_034184.1 26128086 AX-177980400
NC_034184.1 26774895 AX-177765610
NC_034184.1 26809492 AX-177820548
NC_034184.1 26500318 AX-177971626
NC_034184.1 26521100 AX-177975443
NC_034184.1 26296613 AX-177972054
NC_034184.1 27335125 AX-177741637
NC_034184.1 27643374 AX-177938618
NC_034184.1 28418893 AX-177816390
NC_034184.1 28211468 AX-177813861
NC_034193.1 35217739 AX-177777235
NC_034184.1 27376881 AX-177714877
NC_034184.1 26878462 AX-178016318
NC_034184.1 26856318 AX-177965654
NC_034184.1 26279434 AX-177960250
NC_034184.1 27766802 AX-177748106
NC_034184.1 26037407 AX-169552877
NC_034184.1 27549346 AX-177986865
NC_034184.1 27693297 AX-177720722
NC_034184.1 27638524 AX-177953212
NC_034184.1 27376986 AX-169632351
NC_034184.1 27789947 AX-177982545
NC_034184.1 27462585 AX-177724837
NC_034184.1 26397848 AX-177974099
NC_034184.1 26491013 AX-177982213
NC_034193.1 35695805 AX-177810928
NC_034184.1 27711737 AX-169767197
NC_034193.1 35500912 AX-177756881
NC_034193.1 35209498 AX-177792569
NC_034184.1 28054289 AX-177782849
NC_034184.1 27631143 AX-177783665
NC_034184.1 27830916 AX-177992942
NC_034184.1 27490507 AX-169630424
NC_034184.1 27382080 AX-177763133
NC_034184.1 27461212 AX-177726655
NC_034184.1 27872998 AX-177778071
NC_034184.1 27375653 AX-169653677
NC_034184.1 27663759 AX-177765357
NC_034193.1 35963991 AX-177984804
NC_034184.1 26987441 AX-177966480
NC_034193.1 35602667 AX-177972933
NC_034184.1 26562942 AX-177741847
NC_034193.1 35923288 AX-177790925
NC_034184.1 27375390 AX-177724259
NC_034193.1 35907817 AX-177733530
NC_034193.1 35814266 AX-177992171
NC_034184.1 27399675 AX-177787643
NC_034193.1 35521428 AX-177993515
NC_034184.1 27778556 AX-177765049
NC_034193.1 35662671 AX-177809703
NC_034184.1 27729968 AX-177801814
NC_034193.1 35512231 AX-177779399
NC_034184.1 27976771 AX-177939166
NC_034184.1 26684430 AX-177960216
NC_034193.1 35943428 AX-177956589
NC_034184.1 28589932 AX-177705594
NC_034184.1 26215397 AX-177982117
NC_034184.1 28191531 AX-177727759
NC_034184.1 27137447 AX-177984850
NC_034184.1 27416854 AX-178014965
NC_034193.1 35703903 AX-177775197
NC_034184.1 26226076 AX-177731014
NC_034184.1 26162830 AX-177784261
NC_034184.1 27593799 AX-177730834
NC_034184.1 26951715 AX-177732375
NC_034184.1 27411345 AX-177716142
NC_034184.1 26108306 AX-177780747
NC_034184.1 26759282 AX-177942927
NC_034184.1 26099550 AX-178016020
NC_034193.1 35823224 AX-178013781
NC_034184.1 26663281 AX-177750809
NC_034184.1 27236039 AX-177761448
NC_034184.1 26405158 AX-177969727
NC_034184.1 26092052 AX-169721886
NC_034184.1 28177173 AX-169571654
NC_034193.1 35382068 AX-177979308
NC_034184.1 28587520 AX-177743781
NC_034193.1 35529169 AX-177990931
NC_034184.1 26451143 AX-177713105
NC_034184.1 28005371 AX-177714458
NC_034184.1 26447789 AX-177730507
NC_034184.1 26666773 AX-177717280
NC_034184.1 26204339 AX-177733503
NC_034193.1 35406793 AX-177983035
NC_034193.1 35459901 AX-177984479
NC_034193.1 35313553 AX-177793908
NC_034193.1 35046597 AX-177979222
NC_034193.1 35037153 AX-177992938
NC_034193.1 35092002 AX-177963287
NC_034184.1 29025066 AX-177767409
NC_034184.1 28976407 AX-177825698
NC_034184.1 29668375 AX-177974003
NC_034184.1 28610697 AX-169634161
NC_034184.1 28611237 AX-177677225
NC_034184.1 27202444 AX-177760236
NC_034193.1 35029849 AX-177783958
NC_034193.1 35009809 AX-177929165
NC_034193.1 35217027 AX-177685966
NC_034193.1 35112925 AX-177929604
NC_034193.1 35177404 AX-177730907
NC_034184.1 29876439 AX-177926491
NC_034184.1 30409239 AX-169664630
NC_034184.1 30417059 AX-177649433
NC_034193.1 34968326 AX-177734445
NC_034184.1 29620696 AX-177742160
NC_034184.1 30429006 AX-177985554
NC_034184.1 30250410 AX-177963383
NC_034184.1 28781621 AX-177726351
NC_034184.1 29926566 AX-177653340
NC_034184.1 30105982 AX-177961159
NC_034184.1 29008932 AX-169633942
NC_034184.1 29935636 AX-177963396
NC_034184.1 28949534 AX-169560413
NC_034184.1 29982219 AX-177975234
NC_034184.1 30097923 AX-177954005
NC_034184.1 30018156 AX-177952949
NC_034184.1 28750673 AX-177728142
NC_034184.1 28682016 AX-177787007
NC_034184.1 29871353 AX-177968699
NC_034184.1 28777007 AX-177967635
NC_034184.1 30331580 AX-177939816
NC_034184.1 30292485 AX-169527731
NC_034184.1 30522498 AX-177953866
NC_034184.1 30080783 AX-177659722
NC_034184.1 29149553 AX-177956307
NC_034184.1 29982273 AX-177946979
NC_034184.1 29148368 AX-177726057
NC_034193.1 35344688 AX-177967154
NC_034184.1 29659437 AX-177758108
NC_034184.1 31830849 AX-177939904
NC_034184.1 30073649 AX-177654988
NC_034184.1 30226382 AX-177651230
NC_034184.1 30228354 AX-177663597
NC_034184.1 29117230 AX-177748208
NC_034184.1 30009600 AX-177660544
NC_034184.1 28713689 AX-177728383
NC_034184.1 30113312 AX-177787005
NC_034184.1 29906770 AX-177981202
NC_034184.1 29086909 AX-177988520
NC_034184.1 29638445 AX-177999650
NC_034184.1 30080669 AX-177717179
NC_034184.1 30229371 AX-177653656
NC_034184.1 29095066 AX-178015017
NC_034184.1 29756049 AX-177803898
NC_034184.1 29242690 AX-177713640
NC_034184.1 28643389 AX-178000400
NC_034184.1 29330372 AX-177801312
NC_034184.1 30224001 AX-177784843
NC_034184.1 28760496 AX-177735353
NC_034184.1 30120734 AX-177751689
NC_034184.1 29442271 AX-177969605
NC_034184.1 28790056 AX-177825386
NC_034184.1 29581247 AX-177825206
NC_034184.1 30038490 AX-169523582
NC_034184.1 29894525 AX-177778062
NC_034184.1 29263163 AX-177661224
NC_034184.1 30364720 AX-177974903
NC_034184.1 29727139 AX-177740594
NC_034184.1 29746642 AX-177808396
NC_034184.1 30213628 AX-177983112
NC_034184.1 29141694 AX-177979806
NC_034184.1 30401921 AX-178015826
NC_034184.1 29681532 AX-177717479
NC_034184.1 28893276 AX-177953584
NC_034184.1 29077330 AX-177724564
NC_034184.1 28885487 AX-169740905
NC_034184.1 29262826 AX-177655500
NC_034184.1 29430309 AX-177985026
NC_034184.1 29189963 AX-177932861
NC_034184.1 29502474 AX-177956492
NC_034184.1 29293553 AX-177962791
NC_034184.1 29736869 AX-177803625
NC_034184.1 29238766 AX-177982801
NC_034184.1 29071381 AX-177669738
NC_034184.1 29827212 AX-177970179
NC_034184.1 29174664 AX-169766580
NC_034184.1 29133136 AX-177958309
NC_034184.1 29321829 AX-177770036
NC_034184.1 29408362 AX-177804614
NC_034184.1 29124834 AX-177975101
NC_034184.1 29599441 AX-177818569
NC_034184.1 29052281 AX-177721634
NC_034184.1 28957790 AX-177981625
NC_034184.1 29841238 AX-169721247
NC_034184.1 29565727 AX-169710099
NC_034184.1 29263829 AX-177760367
NC_034184.1 29417289 AX-169747254
NC_034184.1 28866411 AX-177816268
NC_034184.1 28921102 AX-177739696
NC_034184.1 29051930 AX-177722121
NC_034184.1 29718920 AX-177752549
NC_034184.1 29049496 AX-178015958
NC_034184.1 29160414 AX-177807347
NC_034184.1 30147825 AX-177658777
NC_034184.1 30174322 AX-177967789
NC_034184.1 30236681 AX-177957540
NC_034184.1 30159029 AX-177713618
NC_034184.1 30349746 AX-169708673
NC_034184.1 30197361 AX-169654951
NC_034184.1 31002101 AX-177925194
NC_034184.1 29956234 AX-169736344
NC_034184.1 30436912 AX-177785079
NC_034184.1 29945106 AX-177806318
NC_034184.1 29989907 AX-177996776
NC_034184.1 30183298 AX-169560435
NC_034184.1 30000689 AX-177959904
NC_034184.1 30009497 AX-169595599
NC_034184.1 34658360 AX-177965981
NC_034184.1 30011364 AX-177717420
NC_034184.1 30415179 AX-177719602
NC_034184.1 30987674 AX-169655657
NC_034184.1 32233016 AX-177964401
NC_034184.1 29362565 AX-177966088
NC_034184.1 38909246 AX-177714574
NC_034184.1 30445929 AX-169598777
NC_034184.1 31191574 AX-178015784
NC_034184.1 33121711 AX-177965176
NC_034184.1 38921047 AX-177658889
NC_034184.1 30785544 AX-177980960
NC_034184.1 30955219 AX-177716026
NC_034184.1 30574227 AX-177955399
NC_034184.1 30470039 AX-177752671
NC_034184.1 30900542 AX-177977252
NC_034184.1 33129146 AX-177969813
NC_034184.1 30512152 AX-177957072
NC_034184.1 30766474 AX-177990302
NC_034184.1 31013342 AX-177983410
NC_034184.1 30576131 AX-169560451
NC_034184.1 30776186 AX-169560457
NC_034184.1 30727173 AX-177975591
NC_034184.1 31971566 AX-177998119
NC_034184.1 31111709 AX-177793287
NC_034184.1 30567368 AX-177721426
NC_034184.1 31445348 AX-169710741
NC_034184.1 30951761 AX-177724539
NC_034184.1 31575844 AX-177945281
NC_034184.1 31199824 AX-177975287
NC_034184.1 30927474 AX-169676838
NC_034184.1 30885092 AX-177953436
NC_034184.1 31225543 AX-177711752
NC_034184.1 30625868 AX-169523453
NC_034184.1 31132833 AX-177763219
NC_034184.1 30928575 AX-177723085
NC_034184.1 30661801 AX-177731565
NC_034184.1 32394161 AX-177933919
NC_034184.1 30653591 AX-177975476
NC_034184.1 30909193 AX-177962391
NC_034184.1 31779227 AX-177663690
NC_034184.1 32353630 AX-177986829
NC_034184.1 31211152 AX-177796775
NC_034184.1 30828775 AX-177721149
NC_034184.1 40392661 AX-177825026
NC_034184.1 30599242 AX-177926381
NC_034184.1 31927764 AX-177951975
NC_034184.1 36832682 AX-169526504
NC_034184.1 30599992 AX-177795028
NC_034184.1 31020647 AX-177768147
NC_034184.1 30829004 AX-177725262
NC_034184.1 39306676 AX-177804280
NC_034184.1 30837982 AX-177798705
NC_034184.1 37293580 AX-178015603
NC_034184.1 37176500 AX-177648617
NC_034184.1 30941878 AX-177977715
NC_034184.1 39570867 AX-177660167
NC_034184.1 36063479 AX-169762624
NC_034184.1 30995097 AX-177748100
NC_034184.1 30625918 AX-177786224
NC_034184.1 30978505 AX-177987925
NC_034184.1 30933686 AX-177981787
NC_034184.1 30849951 AX-177968788
NC_034184.1 32787691 AX-177746779
NC_034184.1 34321897 AX-177948421
NC_034184.1 31215147 AX-177660317
NC_034184.1 30810426 AX-169620079
NC_034184.1 31346925 AX-177660220
NC_034184.1 32608336 AX-169647169
NC_034184.1 39254352 AX-169560653
NC_034184.1 33324431 AX-178014861
NC_034184.1 32996022 AX-177960995
NC_034184.1 31548025 AX-169585322
NC_034184.1 33004771 AX-177987153
NC_034184.1 31349326 AX-177717757
NC_034184.1 33387234 AX-177933301
NC_034184.1 31607874 AX-177661297
NC_034184.1 35322374 AX-177930028
NC_034184.1 32748820 AX-177957587
NC_034184.1 31848847 AX-169668419
NC_034184.1 33964608 AX-177954959
NC_034184.1 34266577 AX-177963020
NC_034184.1 31606352 AX-169626003
NC_034184.1 31792218 AX-177759697
NC_034184.1 31735783 AX-177800523
NC_034184.1 31221822 AX-177947701
NC_034184.1 16344044 AX-177719537
NC_034184.1 31397040 AX-178016336
NC_034184.1 36346211 AX-169702186
NC_034184.1 36468202 AX-177738626
NC_034184.1 31647001 AX-177981308
NC_034184.1 66064332 AX-178016098
NC_034184.1 33165745 AX-177948975
NC_034184.1 31976080 AX-177936449
NC_034184.1 32944164 AX-177711289
NC_034184.1 36000731 AX-177998093
NC_034184.1 33576943 AX-177768967
NC_034184.1 31412741 AX-169682924
NC_034184.1 70157478 AX-177925201
NC_034184.1 35848423 AX-177769288
NC_034184.1 70084440 AX-177721994
NC_034184.1 41922126 AX-177940975
NC_034184.1 33953011 AX-177741131
NC_034184.1 38191347 AX-177945310
NC_034184.1 34701809 AX-169721906
NC_034184.1 34379112 AX-177975525
NC_034184.1 13990952 AX-169727610
NC_034184.1 71469175 AX-177756998
NC_034184.1 31450449 AX-169670084
NC_034184.1 36762926 AX-177997729
NC_034184.1 34314677 AX-177955697
NC_034184.1 32891414 AX-169725010
NC_034184.1 33541944 AX-177743399
NC_034184.1 32729706 AX-169560506
NC_034184.1 31277158 AX-177930992
NC_034184.1 55831917 AX-177941737
NC_034184.1 31323855 AX-177964326
NC_034184.1 32880321 AX-169766081
NC_034184.1 32911008 AX-177933645
NC_034184.1 34540228 AX-177731721
NC_034184.1 31496419 AX-177815396
NC_034184.1 35553045 AX-177985320
NC_034184.1 68991492 AX-177674930
NC_034184.1 31449885 AX-169628006
NC_034184.1 39976606 AX-177964436
NC_034184.1 37312186 AX-177755026
NC_034184.1 40153297 AX-177963406
NC_034184.1 32032462 AX-169701123
NC_034184.1 32757004 AX-177806114
NC_034184.1 38365903 AX-177747974
NC_034184.1 37632823 AX-177994940
NC_034184.1 57454807 AX-177748088
NC_034184.1 56904418 AX-169731706
NC_034184.1 31238231 AX-169711281
NC_034184.1 31664300 AX-177986086
NC_034184.1 33232403 AX-177817252
NC_034184.1 32215510 AX-177984840
NC_034184.1 34763901 AX-177729168
NC_034184.1 31777470 AX-177941374
NC_034184.1 37360730 AX-177974642
NC_034184.1 34051735 AX-177756283
NC_034184.1 39411948 AX-177957138
NC_034184.1 76724544 AX-177940208
NC_034184.1 65167778 AX-169742397
NC_034184.1 32309558 AX-178000328
NC_034184.1 16354009 AX-169651356
NC_034184.1 56904123 AX-177664473
NC_034184.1 76715954 AX-177758536
NC_034184.1 31539078 AX-177986733
NC_034184.1 32012024 AX-177959430
NC_034184.1 31449983 AX-177658477
NC_034184.1 31836647 AX-177726595
NC_034184.1 31629898 AX-177651813
NC_034184.1 31332586 AX-177986203
NC_034184.1 31837544 AX-177716510
NC_034184.1 31281976 AX-177723390
NC_034184.1 31289356 AX-177796067
NC_034184.1 31684300 AX-169726354
NC_034184.1 31404473 AX-169752555
NC_034184.1 31453745 AX-177790195
NC_034184.1 31836254 AX-169527438
NC_034184.1 31706736 AX-169616312
NC_034184.1 31280707 AX-177722931
NC_034184.1 31386492 AX-177954288
NC_034184.1 31709873 AX-177716771
NC_034184.1 31937337 AX-177814348
NC_034184.1 32074345 AX-177794912
NC_034184.1 31996489 AX-177802937
NC_034184.1 32206737 AX-177986228
NC_034184.1 31856413 AX-177968912
NC_034184.1 31883036 AX-177991005
NC_034184.1 32101389 AX-177796697
NC_034184.1 33423156 AX-177717540
NC_034184.1 32320585 AX-177984261
NC_034184.1 32382853 AX-177966619
NC_034184.1 32283355 AX-177926442
NC_034184.1 33531727 AX-177799838
NC_034184.1 32286481 AX-177744300
NC_034184.1 32345677 AX-169523969
NC_034184.1 33646659 AX-177793035
NC_034184.1 33137261 AX-178014090
NC_034184.1 32593119 AX-177779892
NC_034184.1 33112232 AX-177807330
NC_034184.1 33748291 AX-177776926
NC_034184.1 32365547 AX-177998258
NC_034184.1 32662815 AX-177949366
NC_034184.1 32495972 AX-177762957
NC_034184.1 32458038 AX-169749577
NC_034184.1 33596841 AX-169624848
NC_034184.1 33639089 AX-177960571
NC_034184.1 32428416 AX-169731325
NC_034184.1 32430031 AX-177717371
NC_034184.1 32446440 AX-177958633
NC_034184.1 32826417 AX-177770142
NC_034184.1 32846082 AX-178014484
NC_034184.1 32506216 AX-169722133
NC_034184.1 32438991 AX-177958151
NC_034184.1 33012430 AX-177965568
NC_034184.1 32601351 AX-177938488
NC_034184.1 32945831 AX-169612126
NC_034184.1 32719115 AX-169560505
NC_034184.1 32769233 AX-177995825
NC_034184.1 33029117 AX-177961836
NC_034184.1 32620743 AX-177967442
NC_034184.1 33194965 AX-177759285
NC_034184.1 33020408 AX-177747977
NC_034184.1 33419744 AX-177652355
NC_034184.1 33217059 AX-177728384
NC_034184.1 33209472 AX-169589685
NC_034184.1 33220869 AX-169617869
NC_034184.1 32706052 AX-177812176
NC_034184.1 32953642 AX-177798752
NC_034184.1 33419626 AX-177716002
NC_034184.1 33665573 AX-177960820
NC_034184.1 32945751 AX-177658871
NC_034184.1 33286266 AX-177737174
NC_034184.1 36443204 AX-177980007
NC_034184.1 32988095 AX-177972947
NC_034184.1 33451593 AX-177722044
NC_034184.1 37473269 AX-177805120
NC_034184.1 33426696 AX-177715790
NC_034184.1 36946949 AX-177931042
NC_034184.1 34090562 AX-178014441
NC_034184.1 34881501 AX-177793562
NC_034184.1 33588997 AX-177801988
NC_034184.1 33295762 AX-177993258
NC_034184.1 37340730 AX-169672356
NC_034184.1 33248690 AX-177968494
NC_034184.1 37245221 AX-177963969
NC_034184.1 36847149 AX-177933130
NC_034184.1 35047259 AX-177997784
NC_034184.1 33278926 AX-169766021
NC_034184.1 37243563 AX-177725998
NC_034184.1 36231004 AX-177725892
NC_034184.1 33387135 AX-177789557
NC_034184.1 38183190 AX-177805290
NC_034184.1 35981122 AX-177723096
NC_034184.1 33729196 AX-177982353
NC_034184.1 35354441 AX-177973220
NC_034184.1 34417264 AX-169736616
NC_034184.1 33537123 AX-177720997
NC_034184.1 33753136 AX-177951913
NC_034184.1 33385302 AX-177718495
NC_034184.1 33317126 AX-178016584
NC_034184.1 36748098 AX-177661562
NC_034184.1 35478924 AX-177937434
NC_034184.1 34948562 AX-177970504
NC_034184.1 34621003 AX-177975077
NC_034184.1 34208179 AX-177983185
NC_034184.1 36108307 AX-177965594
NC_034184.1 34101774 AX-177754454
NC_034184.1 35701401 AX-177747005
NC_034184.1 33269474 AX-177997621
NC_034184.1 33483482 AX-177800728
NC_034184.1 36425461 AX-177962174
NC_034184.1 33270785 AX-177702107
NC_034184.1 37512011 AX-177744179
NC_034184.1 34639464 AX-177770614
NC_034184.1 37216517 AX-177798168
NC_034184.1 35029612 AX-169583359
NC_034184.1 34246651 AX-178013457
NC_034184.1 36753385 AX-177792986
NC_034184.1 38139548 AX-177661862
NC_034184.1 33451807 AX-177779714
NC_034184.1 35388147 AX-169571314
NC_034184.1 38504032 AX-177968142
NC_034184.1 34548117 AX-177728308
NC_034184.1 33569251 AX-177952495
NC_034184.1 33805332 AX-169634930
NC_034184.1 33459120 AX-177773204
NC_034184.1 35016366 AX-177941316
NC_034184.1 37915743 AX-177656949
NC_034184.1 33803048 AX-169529818
NC_034184.1 33466820 AX-177793204
NC_034184.1 33843657 AX-177738690
NC_034184.1 33696208 AX-177758481
NC_034184.1 33738703 AX-177810946
NC_034184.1 33834057 AX-177925370
NC_034184.1 34939377 AX-177956199
NC_034184.1 33847304 AX-177653583
NC_034184.1 33538126 AX-177718472
NC_034184.1 34068886 AX-177790005
NC_034184.1 33520720 AX-177733077
NC_034184.1 33535617 AX-177663844
NC_034184.1 33783620 AX-177983371
NC_034184.1 33907166 AX-177799095
NC_034184.1 34008393 AX-177722245
NC_034184.1 35021697 AX-177749611
NC_034184.1 35209410 AX-169743463
NC_034184.1 34083193 AX-177964335
NC_034184.1 34005995 AX-177956928
NC_034184.1 35111651 AX-177753019
NC_034184.1 33772851 AX-178015005
NC_034184.1 33933951 AX-177953504
NC_034184.1 33758451 AX-169629868
NC_034184.1 34110776 AX-177741288
NC_034184.1 33813792 AX-169530878
NC_034184.1 34286726 AX-177802782
NC_034184.1 34141977 AX-177727913
NC_034184.1 34667095 AX-177724178
NC_034184.1 33862735 AX-169691726
NC_034184.1 33999370 AX-177928698
NC_034184.1 34463306 AX-169598186
NC_034184.1 34438523 AX-177953230
NC_034184.1 35148192 AX-177750864
NC_034184.1 35585153 AX-177923987
NC_034184.1 35139823 AX-177729681
NC_034184.1 34168987 AX-177959363
NC_034184.1 34526547 AX-169560537
NC_034184.1 35066619 AX-177931933
NC_034184.1 38298987 AX-169651387
NC_034184.1 34149328 AX-177986896
NC_034184.1 34349701 AX-177966849
NC_034184.1 36895348 AX-177703826
NC_034184.1 35003817 AX-169638758
NC_034184.1 38382148 AX-177927052
NC_034184.1 38339772 AX-169675301
NC_034184.1 34755644 AX-177814135
NC_034184.1 37283817 AX-177775842
NC_034184.1 37763456 AX-177718888
NC_034184.1 35671543 AX-177986584
NC_034184.1 34302695 AX-177981035
NC_034184.1 35398200 AX-177987224
NC_034184.1 34691699 AX-177975598
NC_034184.1 36145599 AX-177717266
NC_034184.1 36366882 AX-177657944
NC_034184.1 35131396 AX-177974459
NC_034184.1 36373002 AX-177737298
NC_034184.1 36256287 AX-177760913
NC_034184.1 35222551 AX-177744133
NC_034184.1 34254638 AX-177964554
NC_034184.1 37438663 AX-177987189
NC_034184.1 35414396 AX-177718517
NC_034184.1 35007972 AX-177716525
NC_034184.1 36302657 AX-177963077
NC_034184.1 35522272 AX-177712893
NC_034184.1 38082562 AX-169693717
NC_034184.1 38490726 AX-177825565
NC_034184.1 36522911 AX-177745184
NC_034184.1 37521777 AX-177777461
NC_034184.1 36333679 AX-178013760
NC_034184.1 36730894 AX-177963462
NC_034184.1 35815520 AX-177754063
NC_034184.1 36693116 AX-169710759
NC_034184.1 38349040 AX-177982445
NC_034184.1 34999249 AX-177726882
NC_034184.1 36144791 AX-177656459
NC_034184.1 38479469 AX-177991695
NC_034184.1 34682331 AX-169621031
NC_034184.1 36277988 AX-177802624
NC_034184.1 38741468 AX-177998714
NC_034184.1 38540255 AX-177756365
NC_034184.1 35003454 AX-177651224
NC_034184.1 38132031 AX-169560622
NC_034184.1 36360390 AX-177963023
NC_034184.1 35002094 AX-177769673
NC_034184.1 37047245 AX-177960576
NC_034184.1 36297223 AX-177702405
NC_034184.1 34674297 AX-177960257
NC_034184.1 34491886 AX-177780125
NC_034184.1 22386154 AX-169636492
NC_034184.1 34565469 AX-177964632
NC_034184.1 34557596 AX-177960922
NC_034184.1 34905167 AX-177954741
NC_034184.1 34647487 AX-177821736
NC_034184.1 34747712 AX-177789851
NC_034184.1 34806157 AX-177799775
NC_034184.1 34408144 AX-177975641
NC_034184.1 34648669 AX-177717694
NC_034184.1 34709359 AX-177979217
NC_034184.1 34365622 AX-177823611
NC_034184.1 34716933 AX-177741027
NC_034184.1 34573058 AX-177957639
NC_034184.1 34777931 AX-177688403
NC_034184.1 35372845 AX-177945137
NC_034184.1 35104000 AX-177785125
NC_034184.1 35513478 AX-177727174
NC_034184.1 34518720 AX-177959269
NC_034184.1 35371605 AX-169763790
NC_034184.1 35326145 AX-177738912
NC_034184.1 35123464 AX-177974553
NC_034184.1 35572433 AX-177957373
NC_034184.1 34335398 AX-177741461
NC_034184.1 35513021 AX-177721449
NC_034184.1 35588748 AX-177810808
NC_034184.1 35892349 AX-177725910
NC_034184.1 35498325 AX-177723820
NC_034184.1 35596066 AX-177813331
NC_034184.1 35456685 AX-177670280
NC_034184.1 35306562 AX-177798774
NC_034184.1 35620402 AX-177824979
NC_034184.1 35605383 AX-177959134
NC_034184.1 35483560 AX-177959268
NC_034184.1 35500586 AX-177998352
NC_034184.1 35219711 AX-177947305
NC_034184.1 35316831 AX-177777438
NC_034184.1 35266284 AX-169560548
NC_034184.1 35459198 AX-177718803
NC_034184.1 35523920 AX-177650855
NC_034184.1 35528606 AX-177977366
NC_034184.1 35894890 AX-177649129
NC_034184.1 35639477 AX-177743123
NC_034184.1 35825421 AX-177989218
NC_034184.1 35295334 AX-169599802
NC_034184.1 35715361 AX-177783253
NC_034184.1 35564580 AX-177818594
NC_034184.1 35695431 AX-177924588
NC_034184.1 35835359 AX-169653547
NC_034184.1 35656027 AX-177801599
NC_034184.1 36551818 AX-177824896
NC_034184.1 36576427 AX-177970709
NC_034184.1 36859353 AX-177822412
NC_034184.1 35892594 AX-177757269
NC_034184.1 35857090 AX-177765427
NC_034184.1 36325314 AX-177977548
NC_034184.1 35914091 AX-177994819
NC_034184.1 35892445 AX-177714675
NC_034184.1 36704017 AX-177792209
NC_034184.1 36072859 AX-169654811
NC_034184.1 36099434 AX-177748293
NC_034184.1 36029057 AX-177806555
NC_034184.1 36092085 AX-177760829
NC_034184.1 37136536 AX-177779900
NC_034184.1 37791497 AX-177981449
NC_034184.1 36817435 AX-177727473
NC_034184.1 35930472 AX-177986241
NC_034184.1 35966853 AX-169560563
NC_034184.1 36631762 AX-177785183
NC_034184.1 36947303 AX-177954617
NC_034184.1 36900971 AX-177957932
NC_034184.1 36861100 AX-177723343
NC_034184.1 36646384 AX-177825915
NC_034184.1 36484447 AX-177738140
NC_034184.1 36161099 AX-177742875
NC_034184.1 36778063 AX-177731949
NC_034184.1 36516573 AX-177722919
NC_034184.1 37056192 AX-169607684
NC_034184.1 35989399 AX-177975388
NC_034184.1 36183210 AX-169525656
NC_034184.1 36387830 AX-177808521
NC_034184.1 9616060 AX-177679635
NC_034184.1 36365908 AX-177712221
NC_034184.1 37192139 AX-177739342
NC_034184.1 38266016 AX-177783366
NC_034184.1 36366641 AX-177718806
NC_034184.1 37864601 AX-178015368
NC_034184.1 36514096 AX-177718494
NC_034184.1 35980271 AX-177660801
NC_034184.1 36433561 AX-177746363
NC_034184.1 36806218 AX-177757001
NC_034184.1 36187843 AX-177804040
NC_034184.1 36342495 AX-177779273
NC_034184.1 36700854 AX-177927710
NC_034184.1 36336378 AX-169524557
NC_034184.1 36687132 AX-169577448
NC_034184.1 37837423 AX-177758910
NC_034184.1 36492819 AX-177999894
NC_034184.1 37154757 AX-177779325
NC_034184.1 36365454 AX-177717880
NC_034184.1 37091163 AX-178013805
NC_034184.1 37100639 AX-177734319
NC_034184.1 37847279 AX-177971247
NC_034184.1 38016069 AX-178015021
NC_034184.1 37368076 AX-177972705
NC_034184.1 36893469 AX-169744975
NC_034184.1 37081245 AX-177748402
NC_034184.1 37031212 AX-169659944
NC_034184.1 36908709 AX-177796548
NC_034184.1 36583925 AX-178015816
NC_034184.1 36608353 AX-177713473
NC_034184.1 37692970 AX-177755087
NC_034184.1 37044834 AX-177669570
NC_034184.1 37959612 AX-177986710
NC_034184.1 37936119 AX-177983665
NC_034184.1 38257986 AX-169560625
NC_034184.1 37889823 AX-177981761
NC_034184.1 37829761 AX-177978872
NC_034184.1 37341374 AX-177723591
NC_034184.1 36403049 AX-169673977
NC_034184.1 36395401 AX-177762914
NC_034184.1 37186400 AX-177658160
NC_034184.1 37805896 AX-177724026
NC_034184.1 37933820 AX-177722038
NC_034184.1 37820724 AX-177814104
NC_034184.1 37805971 AX-177722766
NC_034184.1 37176560 AX-177722987
NC_034184.1 37813343 AX-177970257
NC_034184.1 38593999 AX-178000594
NC_034184.1 37263870 AX-177737732
NC_034184.1 37184494 AX-177807975
NC_034184.1 37271465 AX-177740623
NC_034184.1 37342837 AX-169524986
NC_034184.1 37033958 AX-177722241
NC_034184.1 37977520 AX-177799267
NC_034184.1 37915606 AX-177805042
NC_034184.1 37233128 AX-177722986
NC_034184.1 37111025 AX-177970010
NC_034184.1 37351870 AX-177762562
NC_034184.1 37968873 AX-177803396
NC_034184.1 38067132 AX-177656679
NC_034184.1 38087033 AX-177765500
NC_034184.1 37625232 AX-177970678
NC_034184.1 37590815 AX-177747950
NC_034184.1 38232803 AX-177970083
NC_034184.1 38289770 AX-169526021
NC_034184.1 37563509 AX-177767007
NC_034184.1 37998703 AX-177998841
NC_034184.1 37534173 AX-177957448
NC_034184.1 37299024 AX-169670212
NC_034184.1 37503584 AX-177970380
NC_034184.1 38006104 AX-177765671
NC_034184.1 37299693 AX-177722940
NC_034184.1 40780484 AX-177974371
NC_034184.1 37469318 AX-177671136
NC_034184.1 39036700 AX-177731243
NC_034184.1 40605586 AX-177773072
NC_034184.1 39144502 AX-177771980
NC_034184.1 39136353 AX-177791063
NC_034184.1 38332425 AX-169646024
NC_034184.1 39463860 AX-177718606
NC_034184.1 38746900 AX-177933393
NC_034184.1 38401540 AX-177957707
NC_034184.1 39787992 AX-169650558
NC_034184.1 38709468 AX-177739959
NC_034184.1 38336540 AX-169637879
NC_034184.1 38997760 AX-177930520
NC_034184.1 39046324 AX-169560649
NC_034184.1 38471445 AX-177984598
NC_034184.1 38392811 AX-169522337
NC_034184.1 39516425 AX-177782333
NC_034184.1 40992037 AX-177794723
NC_034184.1 38462360 AX-177959574
NC_034184.1 41069962 AX-177765994
NC_034184.1 39535936 AX-177955702
NC_034184.1 40648746 AX-177791729
NC_034184.1 40914927 AX-177765289
NC_034184.1 38669102 AX-178013762
NC_034184.1 41660987 AX-177986932
NC_034184.1 41004847 AX-177943819
NC_034184.1 39484885 AX-177790864
NC_034184.1 38778323 AX-177722491
NC_034184.1 40426610 AX-178015079
NC_034184.1 40151375 AX-177691995
NC_034184.1 39300847 AX-177935404
NC_034184.1 39821720 AX-177810008
NC_034184.1 41056060 AX-177937261
NC_034184.1 40257238 AX-177974828
NC_034184.1 38907959 AX-177652738
NC_034184.1 39127630 AX-177783868
NC_034184.1 40885237 AX-177959790
NC_034184.1 38622954 AX-177740145
NC_034184.1 39814073 AX-178015760
NC_034184.1 38934290 AX-177971620
NC_034184.1 39544916 AX-177759768
NC_034184.1 38733989 AX-169699443
NC_034184.1 38864082 AX-177927025
NC_034184.1 38696343 AX-177951977
NC_034184.1 41006055 AX-177786796
NC_034184.1 40036332 AX-177966602
NC_034184.1 39264986 AX-177751352
NC_034184.1 39686721 AX-177796686
NC_034184.1 40144176 AX-177996443
NC_034184.1 40208820 AX-177784665
NC_034184.1 39332346 AX-178015321
NC_034184.1 38759850 AX-177781783
NC_034184.1 40060478 AX-177989949
NC_034184.1 38844814 AX-177937854
NC_034184.1 38953551 AX-177671022
NC_034184.1 38951569 AX-177738169
NC_034184.1 38723242 AX-177810017
NC_034184.1 40043640 AX-177765665
NC_034184.1 40054924 AX-177945622
NC_034184.1 38773599 AX-177978205
NC_034184.1 38909087 AX-177656634
NC_034184.1 40852848 AX-177757803
NC_034184.1 38794667 AX-177776564
NC_034184.1 41008138 AX-177658109
NC_034184.1 39222341 AX-177730772
NC_034184.1 39358961 AX-178016442
NC_034184.1 40944314 AX-169738086
NC_034184.1 39913515 AX-169606876
NC_034184.1 39299316 AX-177797177
NC_034184.1 38875802 AX-177981837
NC_034184.1 38868237 AX-169672287
NC_034184.1 40006181 AX-177937135
NC_034184.1 40136265 AX-178014618
NC_034184.1 40473265 AX-177966800
NC_034184.1 40860174 AX-177739597
NC_034184.1 39608491 AX-177966976
NC_034184.1 40791113 AX-177816459
NC_034184.1 40304663 AX-177730140
NC_034184.1 39627290 AX-177958134
NC_034184.1 39420896 AX-177991014
NC_034184.1 38946591 AX-177675470
NC_034184.1 39767215 AX-177966404
NC_034184.1 40020516 AX-177668040
NC_034184.1 40763687 AX-177964517
NC_034184.1 40022941 AX-177989148
NC_034184.1 41035878 AX-177775800
NC_034184.1 40722490 AX-177976143
NC_034184.1 40520910 AX-177813096
NC_034184.1 38818441 AX-177788088
NC_034184.1 40930601 AX-177812989
NC_034184.1 40341291 AX-177738572
NC_034184.1 40856302 AX-169597288
NC_034184.1 40869546 AX-177765379
NC_034184.1 40264991 AX-177965461
NC_034184.1 39572204 AX-177753719
NC_034184.1 40747720 AX-177960154
NC_034184.1 40108656 AX-177999839
NC_034184.1 38955643 AX-177666872
NC_034184.1 40330998 AX-177990191
NC_034184.1 39854583 AX-169727869
NC_034184.1 38826612 AX-177735699
NC_034184.1 40216815 AX-177790507
NC_034184.1 39617651 AX-177972113
NC_034184.1 41043755 AX-177779630
NC_034184.1 39977701 AX-177722131
NC_034184.1 39404447 AX-177977096
NC_034184.1 39600995 AX-177986119
NC_034184.1 40100817 AX-177999403
NC_034184.1 39968853 AX-178013584
NC_034184.1 40248845 AX-177823970
NC_034184.1 40007448 AX-177983199
NC_034184.1 38825225 AX-177721132
NC_034184.1 39993615 AX-177792262
NC_034184.1 39896588 AX-169719318
NC_034184.1 54043559 AX-177668153
NC_034184.1 56546468 AX-177653237
NC_034184.1 42540559 AX-169696907
NC_034184.1 42568442 AX-177729963
NC_034184.1 39977777 AX-177713152
NC_034184.1 51767136 AX-177797841
NC_034184.1 58868659 AX-169581435
NC_034184.1 58737569 AX-177794875
NC_034184.1 50181352 AX-177792635
NC_034184.1 44237415 AX-177996273
NC_034184.1 46986062 AX-177959400
NC_034184.1 58778891 AX-177987989
NC_034184.1 53130415 AX-177719267
NC_034184.1 53324859 AX-177769598
NC_034184.1 52565847 AX-177823108
NC_034184.1 53359915 AX-177946141
NC_034184.1 49767856 AX-177929995
NC_034184.1 43225824 AX-177975375
NC_034184.1 44065839 AX-169627521
NC_034184.1 48413083 AX-177651686
NC_034184.1 41913191 AX-177653534
NC_034184.1 52976496 AX-177736813
NC_034184.1 44058505 AX-177958453
NC_034184.1 41174670 AX-169769621
NC_034184.1 52462585 AX-177932970
NC_034184.1 44295659 AX-177984630
NC_034184.1 46561044 AX-177772670
NC_034184.1 53476525 AX-177723430
NC_034184.1 49907032 AX-177729927
NC_034184.1 50317976 AX-169720014
NC_034184.1 41279881 AX-177980387
NC_034184.1 53069954 AX-177802918
NC_034184.1 42888600 AX-177717448
NC_034184.1 48515029 AX-177986495
NC_034184.1 49977777 AX-177772625
NC_034184.1 46586500 AX-177968631
NC_034184.1 41525993 AX-177762332
NC_034184.1 52988352 AX-177658989
NC_034184.1 49653431 AX-177712416
NC_034184.1 49671098 AX-169770633
NC_034184.1 41888208 AX-177790987
NC_034184.1 53121176 AX-177781482
NC_034184.1 49855876 AX-177753913
NC_034184.1 41230924 AX-177958944
NC_034184.1 47099092 AX-177724097
NC_034184.1 56354793 AX-177969859
NC_034184.1 53129116 AX-177752838
NC_034184.1 53260891 AX-177931779
NC_034184.1 41987065 AX-177990754
NC_034184.1 46594849 AX-177971102
NC_034184.1 45681661 AX-177923899
NC_034184.1 41355014 AX-177967889
NC_034184.1 53296698 AX-169597156
NC_034184.1 53078135 AX-177808760
NC_034184.1 43477012 AX-177787150
NC_034184.1 60475900 AX-177812227
NC_034184.1 55635866 AX-177718065
NC_034184.1 46578888 AX-177985198
NC_034184.1 41549189 AX-177747536
NC_034184.1 46029001 AX-177954754
NC_034184.1 61378292 AX-177811642
NC_034184.1 53569244 AX-169572686
NC_034184.1 41187356 AX-169571988
NC_034184.1 41976121 AX-177982956
NC_034184.1 62301014 AX-169625865
NC_034184.1 42125593 AX-177934022
NC_034184.1 42357586 AX-177763536
NC_034184.1 41288598 AX-177999781
NC_034184.1 41739430 AX-177738648
NC_034184.1 42528431 AX-177814977
NC_034184.1 42710432 AX-177751673
NC_034184.1 41166846 AX-177958932
NC_034184.1 41296256 AX-177974311
NC_034184.1 41781670 AX-177723578
NC_034184.1 41970759 AX-177941576
NC_034184.1 43820508 AX-177970185
NC_034184.1 41270967 AX-177650631
NC_034184.1 42792423 AX-177942234
NC_034184.1 41232284 AX-177720280
NC_034184.1 42322109 AX-177811627
NC_034184.1 41372647 AX-177972365
NC_034184.1 41919730 AX-177970498
NC_034184.1 42927023 AX-177972776
NC_034184.1 42262898 AX-177963562
NC_034184.1 42638908 AX-177811383
NC_034184.1 45300341 AX-177967090
NC_034184.1 42480869 AX-177753528
NC_034184.1 42309576 AX-177712968
NC_034184.1 41425763 AX-177956271
NC_034184.1 42890332 AX-177790116
NC_034184.1 41251247 AX-177953345
NC_034184.1 42509602 AX-169582767
NC_034184.1 42668558 AX-169699567
NC_034184.1 42372934 AX-177973778
NC_034184.1 42272021 AX-177962744
NC_034184.1 41808809 AX-178015496
NC_034184.1 42844146 AX-177715523
NC_034184.1 42820759 AX-177662683
NC_034184.1 41232096 AX-169523147
NC_034184.1 42616174 AX-177720559
NC_034184.1 41776839 AX-177720876
NC_034184.1 43889358 AX-177952303
NC_034184.1 44698402 AX-177737201
NC_034184.1 42695117 AX-177951826
NC_034184.1 42344570 AX-177786808
NC_034184.1 41364261 AX-169742640
NC_034184.1 44893553 AX-177757815
NC_034184.1 42845298 AX-169666029
NC_034184.1 45173342 AX-177821248
NC_034184.1 41753479 AX-169737922
NC_034184.1 44201014 AX-177670012
NC_034184.1 42605697 AX-177957724
NC_034184.1 43840516 AX-177718550
NC_034184.1 41534379 AX-177753660
NC_034184.1 45258651 AX-177983397
NC_034184.1 42918641 AX-177964550
NC_034184.1 41417817 AX-169672684
NC_034184.1 42230686 AX-177980630
NC_034184.1 42451530 AX-177995962
NC_034184.1 42959492 AX-177997701
NC_034184.1 43507989 AX-178014197
NC_034184.1 45079830 AX-177815472
NC_034184.1 42737064 AX-177782008
NC_034184.1 41826429 AX-177999830
NC_034184.1 41629774 AX-177759603
NC_034184.1 41621238 AX-177783716
NC_034184.1 41413199 AX-177720077
NC_034184.1 42164872 AX-177794510
NC_034184.1 44522929 AX-177657607
NC_034184.1 41731817 AX-169560686
NC_034184.1 42893469 AX-177720210
NC_034184.1 42812330 AX-169646535
NC_034184.1 45249172 AX-178014275
NC_034184.1 44522994 AX-177663591
NC_034184.1 44523152 AX-177726418
NC_034184.1 43549604 AX-177805556
NC_034184.1 41911873 AX-177722419
NC_034184.1 43570282 AX-177731987
NC_034184.1 43522935 AX-177980932
NC_034184.1 43526258 AX-177938808
NC_034184.1 43840559 AX-177713257
NC_034184.1 40408333 AX-177972587
NC_034184.1 40415995 AX-177956982
NC_034184.1 44111035 AX-177797843
NC_034184.1 38057020 AX-177789765
NC_034184.1 44276676 AX-177976109
NC_034184.1 42176077 AX-177747839
NC_034184.1 40699802 AX-177778507
NC_034184.1 41558245 AX-177741433
NC_034184.1 40688196 AX-177751565
NC_034184.1 42096165 AX-177977315
NC_034184.1 42061290 AX-177773237
NC_034184.1 61363822 AX-177658795
NC_034184.1 42106421 AX-177961034
NC_034184.1 42676855 AX-177769363
NC_034184.1 41149278 AX-177771828
NC_034184.1 41133745 AX-177819697
NC_034184.1 37872597 AX-177976931
NC_034184.1 42010256 AX-169560689
NC_034184.1 42631523 AX-177745170
NC_034184.1 42726711 AX-177955524
NC_034184.1 42622928 AX-177970397
NC_034184.1 42049230 AX-177981357
NC_034184.1 41272038 AX-177990853
NC_034184.1 41159655 AX-177941644
NC_034184.1 41304400 AX-169748078
NC_034184.1 42616425 AX-177723772
NC_034184.1 42782907 AX-177954318
NC_034184.1 51535861 AX-169618362
NC_034184.1 45165921 AX-177977632
NC_034184.1 43946983 AX-177739927
NC_034184.1 41313415 AX-177952519
NC_034184.1 41399570 AX-177728506
NC_034184.1 42070166 AX-177809259
NC_034184.1 37877658 AX-177940367
NC_034184.1 22033332 AX-177950697
NC_034184.1 51615631 AX-177722753
NC_034184.1 51643329 AX-177664767
NC_034184.1 52344175 AX-177975111
NC_034184.1 52217343 AX-169606070
NC_034184.1 40839141 AX-177806610
NC_034184.1 51994185 AX-177657074
NC_034184.1 55285211 AX-177711655
NC_034184.1 51982241 AX-177713990
NC_034184.1 44555993 AX-169598338
NC_034184.1 55673808 AX-177787172
NC_034184.1 51651482 AX-177775965
NC_034184.1 43001452 AX-177682443
NC_034184.1 43077186 AX-177735535
NC_034184.1 48655416 AX-177983169
NC_034184.1 42646312 AX-177812673
NC_034184.1 42695181 AX-169718843
NC_034184.1 42801781 AX-177770849
NC_034184.1 51945142 AX-169600740
NC_034184.1 42594675 AX-177786835
NC_034184.1 42169378 AX-177651125
NC_034184.1 42538816 AX-177811436
NC_034184.1 42576478 AX-169609173
NC_034184.1 43100875 AX-177793574
NC_034184.1 42077987 AX-177797654
NC_034184.1 42850771 AX-177800837
NC_034184.1 42192001 AX-178000389
NC_034184.1 42548206 AX-177755778
NC_034184.1 43347800 AX-169577513
NC_034184.1 43658864 AX-169595028
NC_034184.1 42943406 AX-177929098
NC_034184.1 43735913 AX-178015419
NC_034184.1 42910007 AX-178014496
NC_034184.1 44700817 AX-177653826
NC_034184.1 43462298 AX-177815072
NC_034184.1 44028541 AX-177997634
NC_034184.1 44526041 AX-177791712
NC_034184.1 43384463 AX-177962750
NC_034184.1 47145334 AX-177799232
NC_034184.1 44661514 AX-177784169
NC_034184.1 44545815 AX-169718956
NC_034184.1 47039231 AX-177726976
NC_034184.1 45010515 AX-177979255
NC_034184.1 43172409 AX-177779549
NC_034184.1 47039134 AX-169642268
NC_034184.1 44936798 AX-177964200
NC_034184.1 45557727 AX-169630008
NC_034184.1 44512656 AX-177652221
NC_034184.1 44967995 AX-177965187
NC_034184.1 44455589 AX-177748656
NC_034184.1 47040480 AX-177977925
NC_034184.1 47132678 AX-177953870
NC_034184.1 43161817 AX-177972817
NC_034184.1 43134875 AX-169595729
NC_034184.1 45298673 AX-177652918
NC_034184.1 46854443 AX-177715689
NC_034184.1 44718912 AX-177661349
NC_034184.1 45219186 AX-177817507
NC_034184.1 45371615 AX-177976776
NC_034184.1 43785310 AX-169649426
NC_034184.1 54191416 AX-177662000
NC_034184.1 56938508 AX-177730978
NC_034184.1 43680497 AX-177998985
NC_034184.1 44719723 AX-169528102
NC_034184.1 43433241 AX-177980917
NC_034184.1 55931260 AX-177936323
NC_034184.1 53141333 AX-177671034
NC_034184.1 51295487 AX-177975168
NC_034184.1 55890040 AX-177807581
NC_034184.1 54199580 AX-177730289
NC_034184.1 45385779 AX-177962108
NC_034184.1 58164474 AX-177662612
NC_034184.1 43860729 AX-169524630
NC_034184.1 47175687 AX-177963328
NC_034184.1 58935563 AX-177665004
NC_034184.1 52673622 AX-177780082
NC_034184.1 48360471 AX-177939225
NC_034184.1 55528162 AX-177782109
NC_034184.1 43811339 AX-169637759
NC_034184.1 44016452 AX-177742695
NC_034184.1 48507645 AX-177945807
NC_034184.1 54411138 AX-177767033
NC_034184.1 44003663 AX-177736383
NC_034184.1 63110495 AX-177952865
NC_034184.1 47244104 AX-177732775
NC_034184.1 44725641 AX-177733087
NC_034184.1 43154050 AX-177741806
NC_034184.1 56971149 AX-169560966
NC_034184.1 43376969 AX-177983719
NC_034184.1 43691889 AX-177998736
NC_034184.1 44074870 AX-177937766
NC_034184.1 43649841 AX-177801817
NC_034184.1 43200274 AX-177931627
NC_034184.1 43669873 AX-178000582
NC_034184.1 43356546 AX-177729267
NC_034184.1 54074703 AX-177969138
NC_034184.1 43557250 AX-169730099
NC_034184.1 43672707 AX-177946543
NC_034184.1 50213129 AX-177718296
NC_034184.1 43767017 AX-178014595
NC_034184.1 44336780 AX-177778691
NC_034184.1 44213667 AX-177957546
NC_034184.1 49699413 AX-177807787
NC_034184.1 45452678 AX-177817462
NC_034184.1 60395587 AX-177957814
NC_034184.1 55882491 AX-177733630
NC_034184.1 57228169 AX-177967525
NC_034184.1 45100947 AX-177734906
NC_034184.1 53043175 AX-177715603
NC_034184.1 58347416 AX-177947739
NC_034184.1 47117496 AX-177998954
NC_034184.1 48561395 AX-177977459
NC_034184.1 51017178 AX-177716365
NC_034184.1 47093168 AX-177745077
NC_034184.1 57471735 AX-177928589
NC_034184.1 56072494 AX-177821206
NC_034184.1 56982520 AX-177716567
NC_034184.1 55897766 AX-177739850
NC_034184.1 43191427 AX-177980036
NC_034184.1 43858758 AX-177724686
NC_034184.1 47163849 AX-177977898
NC_034184.1 60047122 AX-177960172
NC_034184.1 47608381 AX-169742596
NC_034184.1 47082955 AX-178050394
NC_034184.1 59960514 AX-177933178
NC_034184.1 56237187 AX-177719103
NC_034184.1 58938309 AX-169598059
NC_034184.1 44126082 AX-177780888
NC_034184.1 43453984 AX-177787262
NC_034184.1 58943294 AX-177718853
NC_034184.1 51287539 AX-169603601
NC_034184.1 47100876 AX-177756291
NC_034184.1 43845356 AX-178015670
NC_034184.1 44919172 AX-177953989
NC_034184.1 57555477 AX-177781103
NC_034184.1 59879034 AX-177965993
NC_034184.1 44623705 AX-177725001
NC_034184.1 46241703 AX-177776440
NC_034184.1 44416394 AX-177981860
NC_034184.1 44759599 AX-177776910
NC_034184.1 45792205 AX-177940941
NC_034184.1 44466140 AX-169592087
NC_034184.1 45275073 AX-169560793
NC_034184.1 44513128 AX-169693674
NC_034184.1 44498120 AX-177926643
NC_034184.1 44094436 AX-177986728
NC_034184.1 44385902 AX-177977952
NC_034184.1 44652692 AX-177955437
NC_034184.1 43956296 AX-177814048
NC_034184.1 45577264 AX-177715456
NC_034184.1 45644078 AX-177938652
NC_034184.1 46343525 AX-177740111
NC_034184.1 46096522 AX-177969039
NC_034184.1 46150268 AX-169614850
NC_034184.1 45417190 AX-177748281
NC_034184.1 46168332 AX-177746327
NC_034184.1 45036468 AX-177956802
NC_034184.1 44260752 AX-177717480
NC_034184.1 44118350 AX-177970136
NC_034184.1 45434292 AX-177777019
NC_034184.1 43967326 AX-177729400
NC_034184.1 44856864 AX-177972193
NC_034184.1 45548686 AX-178015304
NC_034184.1 46082263 AX-177996004
NC_034184.1 44261435 AX-178015051
NC_034184.1 44733688 AX-177978943
NC_034184.1 46036537 AX-177959038
NC_034184.1 44867480 AX-177770763
NC_034184.1 46305192 AX-177970943
NC_034184.1 44325121 AX-177752376
NC_034184.1 46460031 AX-177801656
NC_034184.1 46748812 AX-177808511
NC_034184.1 46435027 AX-177707022
NC_034184.1 45952793 AX-177972883
NC_034184.1 45446595 AX-177927883
NC_034184.1 46379357 AX-177938454
NC_034184.1 45109478 AX-177771034
NC_034184.1 55600295 AX-177969343
NC_034184.1 45668270 AX-177968055
NC_034184.1 44743393 AX-177963058
NC_034184.1 45988497 AX-177978016
NC_034184.1 43930681 AX-177783227
NC_034184.1 48379015 AX-177989405
NC_034184.1 48411671 AX-177712623
NC_034184.1 46332537 AX-177721942
NC_034184.1 51799566 AX-177819443
NC_034184.1 45970622 AX-169749557
NC_034184.1 51442553 AX-169733432
NC_034184.1 53416655 AX-177974931
NC_034184.1 50572767 AX-169576994
NC_034184.1 49387047 AX-169670648
NC_034184.1 53112786 AX-178015217
NC_034184.1 50548242 AX-177773685
NC_034184.1 52161040 AX-169601457
NC_034184.1 49794657 AX-177794561
NC_034184.1 48395140 AX-177999910
NC_034184.1 49444026 AX-178014849
NC_034184.1 49154203 AX-177681236
NC_034184.1 48396487 AX-177721590
NC_034184.1 47361110 AX-177785326
NC_034184.1 51032099 AX-177739722
NC_034184.1 55296982 AX-177713815
NC_034184.1 51724949 AX-177960912
NC_034184.1 51611718 AX-169727242
NC_034184.1 48396915 AX-177720071
NC_034184.1 51105993 AX-177979063
NC_034184.1 46258037 AX-177649453
NC_034184.1 46278966 AX-177674681
NC_034184.1 45865965 AX-177978392
NC_034184.1 46387066 AX-169560791
NC_034184.1 51695747 AX-177814830
NC_034184.1 46390501 AX-177740891
NC_034184.1 47022903 AX-169560802
NC_034184.1 52817253 AX-177813052
NC_034184.1 45741852 AX-177732848
NC_034184.1 46249794 AX-177763893
NC_034184.1 45724730 AX-177957641
NC_034184.1 46622302 AX-177727654
NC_034184.1 55294733 AX-177789451
NC_034184.1 45708060 AX-177760836
NC_034184.1 46313883 AX-177715744
NC_034184.1 46265890 AX-177714743
NC_034184.1 48436230 AX-177993069
NC_034184.1 48405311 AX-177731064
NC_034184.1 46406937 AX-177985978
NC_034184.1 45762334 AX-178014289
NC_034184.1 46552864 AX-177956174
NC_034184.1 47370463 AX-178015974
NC_034184.1 53400098 AX-177747761
NC_034184.1 48635633 AX-177974787
NC_034184.1 46449041 AX-177763895
NC_034184.1 53920596 AX-177735882
NC_034184.1 55347531 AX-169608928
NC_034184.1 45754157 AX-177960224
NC_034184.1 46189176 AX-177750404
NC_034184.1 47298403 AX-177998526
NC_034184.1 45979057 AX-177969044
NC_034184.1 45663299 AX-177717193
NC_034184.1 51097514 AX-177789966
NC_034184.1 56918006 AX-177800285
NC_034184.1 45742110 AX-177936824
NC_034184.1 46323220 AX-177958655
NC_034184.1 47261040 AX-177979675
NC_034184.1 55340373 AX-177654408
NC_034184.1 45528670 AX-169645690
NC_034184.1 45895911 AX-177948952
NC_034184.1 45687309 AX-177966113
NC_034184.1 46276874 AX-177718003
NC_034184.1 45782450 AX-177773519
NC_034184.1 46288701 AX-177778036
NC_034184.1 45943977 AX-178014394
NC_034184.1 46398370 AX-178016118
NC_034184.1 47050558 AX-177748495
NC_034184.1 46139851 AX-177989272
NC_034184.1 46602237 AX-177988410
NC_034184.1 55339660 AX-169664599
NC_034184.1 45934470 AX-177803549
NC_034184.1 45599165 AX-177715546
NC_034184.1 46499785 AX-177729155
NC_034184.1 46386261 AX-169522386
NC_034184.1 49022775 AX-177955560
NC_034184.1 50082800 AX-177966243
NC_034184.1 50193137 AX-177730170
NC_034184.1 51669903 AX-177984397
NC_034184.1 45997542 AX-177807844
NC_034184.1 46351417 AX-177759974
NC_034184.1 51861158 AX-169646154
NC_034184.1 48358769 AX-177749181
NC_034184.1 49077052 AX-177711589
NC_034184.1 55332160 AX-169560939
NC_034184.1 48296667 AX-177822311
NC_034184.1 48334191 AX-177797588
NC_034184.1 47574361 AX-177752205
NC_034184.1 47702042 AX-177793359
NC_034184.1 47484704 AX-177777168
NC_034184.1 47634216 AX-177972633
NC_034184.1 47429214 AX-169560818
NC_034184.1 49186154 AX-177765827
NC_034184.1 48110114 AX-177767874
NC_034184.1 47337669 AX-177947843
NC_034184.1 49565566 AX-177815460
NC_034184.1 47585426 AX-177720334
NC_034184.1 47838196 AX-177930406
NC_034184.1 49932305 AX-177653418
NC_034184.1 47584805 AX-177722108
NC_034184.1 49764885 AX-177666851
NC_034184.1 48942073 AX-177959864
NC_034184.1 47625767 AX-177985695
NC_034184.1 47287170 AX-177947257
NC_034184.1 47380280 AX-177992936
NC_034184.1 49535468 AX-177972815
NC_034184.1 49508946 AX-177786313
NC_034184.1 48102430 AX-177818580
NC_034184.1 48748987 AX-177812635
NC_034184.1 47387446 AX-177930556
NC_034184.1 49012859 AX-177788069
NC_034184.1 49084285 AX-177727246
NC_034184.1 47595507 AX-177754871
NC_034184.1 48121382 AX-177782824
NC_034184.1 47582666 AX-177987150
NC_034184.1 48065619 AX-177779767
NC_034184.1 50529553 AX-177762822
NC_034184.1 55160091 AX-177776592
NC_034184.1 51330710 AX-177973523
NC_034184.1 48977470 AX-177963369
NC_034184.1 50641408 AX-177822552
NC_034184.1 48074187 AX-177976880
NC_034184.1 57202103 AX-177820391
NC_034184.1 47940594 AX-169734639
NC_034184.1 48278187 AX-177985690
NC_034184.1 50173759 AX-169673689
NC_034184.1 47896715 AX-169632246
NC_034184.1 49263266 AX-177811581
NC_034184.1 49215507 AX-177650101
NC_034184.1 48984694 AX-169530191
NC_034184.1 50984042 AX-177769047
NC_034184.1 48989214 AX-177797354
NC_034184.1 49202332 AX-169577108
NC_034184.1 50939303 AX-177788703
NC_034184.1 50468365 AX-177976991
NC_034184.1 50826763 AX-177942410
NC_034184.1 47768392 AX-177983896
NC_034184.1 49399776 AX-177953865
NC_034184.1 49132305 AX-169761804
NC_034184.1 49474985 AX-177648288
NC_034184.1 50230863 AX-177927509
NC_034184.1 49370087 AX-177806720
NC_034184.1 49420072 AX-177962757
NC_034184.1 51000495 AX-177722835
NC_034184.1 49460980 AX-178015674
NC_034184.1 51480568 AX-177791256
NC_034184.1 49472907 AX-177726669
NC_034184.1 48907582 AX-177789426
NC_034184.1 50302458 AX-177725010
NC_034184.1 50939993 AX-177687942
NC_034184.1 50175982 AX-177654400
NC_034184.1 50293686 AX-177975689
NC_034184.1 47853866 AX-169701860
NC_034184.1 50593653 AX-178016633
NC_034184.1 51358301 AX-177730753
NC_034184.1 48593324 AX-169720047
NC_034184.1 51901319 AX-177823403
NC_034184.1 52170039 AX-177973316
NC_034184.1 48794754 AX-177953740
NC_034184.1 49802871 AX-177715312
NC_034184.1 47694098 AX-169698081
NC_034184.1 51829798 AX-177763294
NC_034184.1 47845870 AX-177963288
NC_034184.1 50241735 AX-169640252
NC_034184.1 48924532 AX-177956905
NC_034184.1 49885010 AX-169564210
NC_034184.1 49352410 AX-177982335
NC_034184.1 48663361 AX-177772711
NC_034184.1 48736903 AX-169594796
NC_034184.1 49473360 AX-177657770
NC_034184.1 52312449 AX-177984065
NC_034184.1 50104736 AX-169525694
NC_034184.1 47838469 AX-177995021
NC_034184.1 49826684 AX-177969819
NC_034184.1 49835163 AX-178014253
NC_034184.1 49344700 AX-177737938
NC_034184.1 50539509 AX-177762909
NC_034184.1 48172442 AX-177798625
NC_034184.1 51380523 AX-177972985
NC_034184.1 50303629 AX-177731811
NC_034184.1 49194526 AX-177758245
NC_034184.1 49803823 AX-169530035
NC_034184.1 50161578 AX-177953438
NC_034184.1 51511964 AX-169716369
NC_034184.1 50152836 AX-177740890
NC_034184.1 50453927 AX-177687641
NC_034184.1 50070351 AX-177783116
NC_034184.1 49606565 AX-177997830
NC_034184.1 49584152 AX-177974999
NC_034184.1 49745003 AX-177999029
NC_034184.1 49574379 AX-177998681
NC_034184.1 50877639 AX-177943143
NC_034184.1 52958518 AX-177718574
NC_034184.1 48818409 AX-177796315
NC_034184.1 51687241 AX-177983792
NC_034184.1 49338915 AX-169684078
NC_034184.1 53367887 AX-177778065
NC_034184.1 49332723 AX-177962276
NC_034184.1 49662410 AX-177802547
NC_034184.1 52634105 AX-177812409
NC_034184.1 53519267 AX-177944460
NC_034184.1 51982102 AX-177716260
NC_034184.1 49004197 AX-177780102
NC_034184.1 49750010 AX-177717728
NC_034184.1 50217446 AX-177752652
NC_034184.1 52481242 AX-177968684
NC_034184.1 49708746 AX-177962251
NC_034184.1 50438798 AX-177754367
NC_034184.1 48151826 AX-177979772
NC_034184.1 48953794 AX-169611622
NC_034184.1 50680942 AX-177981757
NC_034184.1 49162681 AX-177966991
NC_034184.1 49485924 AX-177993703
NC_034184.1 51594959 AX-177937123
NC_034184.1 49085486 AX-169624451
NC_034184.1 53047107 AX-169602408
NC_034184.1 51852323 AX-177957903
NC_034184.1 49653971 AX-177978999
NC_034184.1 50039116 AX-177987171
NC_034184.1 56458460 AX-169601046
NC_034184.1 48367122 AX-177819789
NC_034184.1 49865824 AX-177944096
NC_034184.1 52491669 AX-177981827
NC_034184.1 53429342 AX-169740305
NC_034184.1 49772082 AX-177819082
NC_034184.1 50012119 AX-169604179
NC_034184.1 48957414 AX-169621848
NC_034184.1 49451568 AX-177973099
NC_034184.1 49736655 AX-177963754
NC_034184.1 49072260 AX-177994478
NC_034184.1 54941255 AX-177771239
NC_034184.1 53850538 AX-177954031
NC_034184.1 51871769 AX-177821531
NC_034184.1 51952915 AX-177975921
NC_034184.1 49084336 AX-177724137
NC_034184.1 59780108 AX-177769190
NC_034184.1 50048247 AX-177797315
NC_034184.1 52941280 AX-177970720
NC_034184.1 50228782 AX-177975510
NC_034184.1 55952940 AX-177769551
NC_034184.1 49817081 AX-177930381
NC_034184.1 49309725 AX-177954148
NC_034184.1 52604553 AX-169619530
NC_034184.1 48459291 AX-177770893
NC_034184.1 49473403 AX-177716997
NC_034184.1 51927265 AX-177769715
NC_034184.1 48275391 AX-177664416
NC_034184.1 48481358 AX-177996381
NC_034184.1 55188960 AX-177978154
NC_034184.1 49093664 AX-177955474
NC_034184.1 50992317 AX-177731001
NC_034184.1 53252381 AX-177810721
NC_034184.1 52792772 AX-177934527
NC_034184.1 49324833 AX-169665566
NC_034184.1 49304852 AX-177712019
NC_034184.1 50730214 AX-169560877
NC_034184.1 52032819 AX-177724740
NC_034184.1 55651479 AX-177746138
NC_034184.1 51074667 AX-177970014
NC_034184.1 52203971 AX-177973341
NC_034184.1 54181895 AX-177746211
NC_034184.1 51616692 AX-177725370
NC_034184.1 51018625 AX-177763884
NC_034184.1 51580752 AX-169607295
NC_034184.1 55210587 AX-177661851
NC_034184.1 54507369 AX-177807256
NC_034184.1 51015361 AX-177718828
NC_034184.1 52352322 AX-177975845
NC_034184.1 50873499 AX-169739118
NC_034184.1 54350953 AX-177704961
NC_034184.1 52515052 AX-177790329
NC_034184.1 51736000 AX-169571675
NC_034184.1 55253700 AX-177741972
NC_034184.1 51984660 AX-177980073
NC_034184.1 48091216 AX-178014555
NC_034184.1 50825088 AX-169642739
NC_034184.1 54126310 AX-177953691
NC_034184.1 54143471 AX-177772613
NC_034184.1 51635835 AX-177991241
NC_034184.1 52542470 AX-177754096
NC_034184.1 54159626 AX-177753681
NC_034184.1 51979026 AX-177713095
NC_034184.1 50660369 AX-177962998
NC_034184.1 51230684 AX-177765935
NC_034184.1 51221636 AX-177736550
NC_034184.1 51615943 AX-177725640
NC_034184.1 51258368 AX-177762301
NC_034184.1 51593705 AX-177760098
NC_034184.1 52870436 AX-177778680
NC_034184.1 54298465 AX-177738422
NC_034184.1 54369029 AX-177964545
NC_034184.1 50833837 AX-177765818
NC_034184.1 51369033 AX-177717468
NC_034184.1 53333633 AX-177964017
NC_034184.1 54339742 AX-177746741
NC_034184.1 52242982 AX-177983345
NC_034184.1 53886124 AX-169560924
NC_034184.1 52417900 AX-169560898
NC_034184.1 50924673 AX-177816700
NC_034184.1 51008016 AX-177650688
NC_034184.1 51175423 AX-177753205
NC_034184.1 51015464 AX-177725013
NC_034184.1 51994411 AX-177825404
NC_034184.1 51122142 AX-177982819
NC_034184.1 51001826 AX-169590282
NC_034184.1 52028306 AX-169597216
NC_034184.1 53382309 AX-177658643
NC_034184.1 51046269 AX-177979168
NC_034184.1 52756041 AX-169740939
NC_034184.1 51338830 AX-177758434
NC_034184.1 51705215 AX-177968958
NC_034184.1 50882150 AX-177971304
NC_034184.1 50994470 AX-177949002
NC_034184.1 56012518 AX-169747033
NC_034184.1 53969477 AX-177762252
NC_034184.1 54902491 AX-177746109
NC_034184.1 52407748 AX-178013864
NC_034184.1 54167218 AX-177780651
NC_034184.1 51557672 AX-177761140
NC_034184.1 51454218 AX-177751380
NC_034184.1 52833441 AX-177729515
NC_034184.1 51490253 AX-177986193
NC_034184.1 51713611 AX-177720666
NC_034184.1 52324071 AX-177986894
NC_034184.1 56138433 AX-177944328
NC_034184.1 53979950 AX-177741168
NC_034184.1 53693172 AX-169756216
NC_034184.1 53957802 AX-177746359
NC_034184.1 52059052 AX-177808483
NC_034184.1 52425933 AX-177981971
NC_034184.1 53165961 AX-177771123
NC_034184.1 51714342 AX-177998203
NC_034184.1 52747963 AX-177817075
NC_034184.1 54563809 AX-177725103
NC_034184.1 54040728 AX-169737068
NC_034184.1 54266932 AX-169658783
NC_034184.1 53344723 AX-177789494
NC_034184.1 52597252 AX-169570853
NC_034184.1 57840978 AX-177822616
NC_034184.1 53392734 AX-177713825
NC_034184.1 55230218 AX-177963371
NC_034184.1 55055420 AX-177774040
NC_034184.1 53104512 AX-169742864
NC_034184.1 54429215 AX-177816560
NC_034184.1 54394356 AX-177717662
NC_034184.1 55204225 AX-177794725
NC_034184.1 56121202 AX-177984145
NC_034184.1 54403009 AX-177955104
NC_034184.1 53421444 AX-177727092
NC_034184.1 55207481 AX-177720747
NC_034184.1 52809755 AX-177993066
NC_034184.1 57443326 AX-177955824
NC_034184.1 52462756 AX-177785537
NC_034184.1 53831821 AX-177730446
NC_034184.1 52992303 AX-177786471
NC_034184.1 51371294 AX-177746856
NC_034184.1 53409123 AX-178014426
NC_034184.1 58760586 AX-177811611
NC_034184.1 55934265 AX-177964861
NC_034184.1 53551320 AX-177825871
NC_034184.1 52689659 AX-177817205
NC_034184.1 54981782 AX-177780155
NC_034184.1 52959832 AX-177976070
NC_034184.1 54676800 AX-177942144
NC_034184.1 53867656 AX-178014001
NC_034184.1 52964619 AX-177652999
NC_034184.1 52746499 AX-177720828
NC_034184.1 53684683 AX-177963704
NC_034184.1 53180819 AX-177728643
NC_034184.1 54246252 AX-177930414
NC_034184.1 54973878 AX-177760858
NC_034184.1 60303973 AX-169561023
NC_034184.1 52620579 AX-177796694
NC_034184.1 52682229 AX-177737443
NC_034184.1 52877843 AX-177779824
NC_034184.1 60458768 AX-177734817
NC_034184.1 57297456 AX-177799691
NC_034184.1 54043719 AX-177716133
NC_034184.1 54386584 AX-169560929
NC_034184.1 54543277 AX-177729813
NC_034184.1 55240310 AX-169605193
NC_034184.1 54562374 AX-177798407
NC_034184.1 55217305 AX-177825971
NC_034184.1 59377396 AX-177779210
NC_034184.1 55122931 AX-169638706
NC_034184.1 52792958 AX-177825539
NC_034184.1 58892414 AX-177659901
NC_034184.1 54572554 AX-177976885
NC_034184.1 56637233 AX-169568548
NC_034184.1 52764171 AX-177957400
NC_034184.1 58846333 AX-177668023
NC_034184.1 54597465 AX-169677862
NC_034184.1 53530489 AX-177798775
NC_034184.1 69241850 AX-177657911
NC_034184.1 53600218 AX-177821148
NC_034184.1 77025557 AX-177658792
NC_034184.1 56130674 AX-177808575
NC_034184.1 57623286 AX-177742762
NC_034184.1 59367087 AX-177732888
NC_034184.1 48803482 AX-177785290
NC_034184.1 53894332 AX-177972600
NC_034184.1 53608976 AX-177955070
NC_034184.1 52723833 AX-177993211
NC_034184.1 69026879 AX-177662649
NC_034184.1 57799031 AX-177980640
NC_034184.1 53587609 AX-169596515
NC_034184.1 50604524 AX-177979387
NC_034184.1 75429902 AX-177955435
NC_034184.1 52499442 AX-177999234
NC_034184.1 47476515 AX-177762135
NC_034184.1 58010516 AX-177711172
NC_034184.1 50430465 AX-177969848
NC_034184.1 51304601 AX-177778269
NC_034184.1 44884685 AX-177956056
NC_034184.1 45363833 AX-177744096
NC_034184.1 7252819 AX-177792544
NC_034184.1 50783601 AX-177971485
NC_034184.1 50812876 AX-177973796
NC_034184.1 56362346 AX-177796776
NC_034184.1 54478778 AX-177746181
NC_034184.1 49317352 AX-178015524
NC_034184.1 49152449 AX-177762030
NC_034184.1 50803905 AX-177962848
NC_034184.1 48718743 AX-177787870
NC_034184.1 52887460 AX-177979174
NC_034184.1 51462524 AX-177984974
NC_034184.1 53194334 AX-177750415
NC_034184.1 51470612 AX-177752346
NC_034184.1 53217922 AX-177981651
NC_034184.1 53278623 AX-177757546
NC_034184.1 52673576 AX-177707872
NC_034184.1 50841203 AX-177958953
NC_034184.1 54911855 AX-177789131
NC_034184.1 50704261 AX-177736994
NC_034184.1 50776053 AX-177973030
NC_034184.1 49679444 AX-177757441
NC_034184.1 53001019 AX-177960748
NC_034184.1 54672552 AX-178014915
NC_034184.1 54687861 AX-177993423
NC_034184.1 70187125 AX-177949744
NC_034184.1 47227374 AX-177805472
NC_034184.1 49141574 AX-177972798
NC_034184.1 57086319 AX-177727126
NC_034184.1 48765585 AX-177961161
NC_034184.1 54439929 AX-177959233
NC_034184.1 57927270 AX-177739503
NC_034184.1 52911925 AX-169745179
NC_034184.1 44669036 AX-169616318
NC_034184.1 55633372 AX-177723107
NC_034184.1 45604258 AX-177795632
NC_034184.1 44803072 AX-177970061
NC_034184.1 15249493 AX-177942350
NC_034184.1 52745049 AX-177647682
NC_034184.1 52017644 AX-177782654
NC_034184.1 36019133 AX-177812937
NC_034184.1 44836613 AX-177749092
NC_034184.1 52947703 AX-177925780
NC_034184.1 51819139 AX-177750511
NC_034184.1 38033319 AX-177813882
NC_034184.1 37038603 AX-177988038
NC_034184.1 20277070 AX-177695447
NC_034184.1 54299139 AX-177717985
NC_034184.1 56013721 AX-177923963
NC_034184.1 37023159 AX-177818639
NC_034184.1 27226330 AX-177733177
NC_034184.1 33175546 AX-177952667
NC_034184.1 70203881 AX-177990859
NC_034184.1 34606181 AX-177981261
NC_034184.1 20529642 AX-177972536
NC_034184.1 13778525 AX-177754505
NC_034184.1 24073477 AX-177928323
NC_034184.1 60949261 AX-177940185
NC_034184.1 46114681 AX-177930044
NC_034184.1 48726990 AX-177974775
NC_034184.1 47878628 AX-177754114
NC_034184.1 54646089 AX-177767875
NC_034184.1 54243861 AX-177735285
NC_034184.1 61379774 AX-177651723
NC_034184.1 42845178 AX-177662170
NC_034184.1 45291503 AX-177985257
NC_034184.1 53999665 AX-169756303
NC_034184.1 61402618 AX-177713522
NC_034184.1 50375515 AX-169524731
NC_034184.1 53508267 AX-177801869
NC_034184.1 16708517 AX-177990386
NC_034184.1 10191684 AX-177796119
NC_034184.1 47099786 AX-177670906
NC_034184.1 47817714 AX-177982413
NC_034184.1 21886438 AX-177924132
NC_034184.1 18361929 AX-177666249
NC_034184.1 40322810 AX-177937408
NC_034184.1 14166506 AX-177928728
NC_034184.1 50381945 AX-177789179
NC_034184.1 33099043 AX-177784589
NC_034184.1 39861278 AX-177930805
NC_034184.1 34590531 AX-177765348
NC_034184.1 55626101 AX-177814173
NC_034184.1 44987075 AX-177951941
NC_034184.1 55641305 AX-177790309
NC_034184.1 57017454 AX-177779624
NC_034184.1 15342302 AX-169759060
NC_034184.1 55342753 AX-177716001
NC_034184.1 57522111 AX-177774516
NC_034184.1 57073283 AX-177806102
NC_034184.1 55587155 AX-178000823
NC_034184.1 55618236 AX-177738814
NC_034184.1 57087404 AX-177756149
NC_034184.1 55634385 AX-177665870
NC_034184.1 56538667 AX-177991566
NC_034184.1 56169934 AX-177978739
NC_034184.1 57151073 AX-177964039
NC_034184.1 55917388 AX-177972153
NC_034184.1 55634988 AX-169690589
NC_034184.1 55451723 AX-169736994
NC_034184.1 55846192 AX-169603027
NC_034184.1 56037203 AX-169560952
NC_034184.1 55638974 AX-169680568
NC_034184.1 55397696 AX-177968261
NC_034184.1 55838808 AX-169591132
NC_034184.1 55814823 AX-169595523
NC_034184.1 55844017 AX-177716646
NC_034184.1 55386756 AX-169748993
NC_034184.1 57350076 AX-177967626
NC_034184.1 55823469 AX-177796782
NC_034184.1 55405527 AX-177777866
NC_034184.1 55378714 AX-177770848
NC_034184.1 55792659 AX-177784533
NC_034184.1 55459613 AX-177740310
NC_034184.1 56219097 AX-169675824
NC_034184.1 56178468 AX-177818016
NC_034184.1 57376241 AX-169607872
NC_034184.1 56020026 AX-177976281
NC_034184.1 59450374 AX-177720072
NC_034184.1 57436002 AX-177972703
NC_034184.1 56210102 AX-178015932
NC_034184.1 62519085 AX-177982601
NC_034184.1 56831371 AX-177979531
NC_034184.1 56094959 AX-177986001
NC_034184.1 56763034 AX-177760583
NC_034184.1 56028993 AX-177777821
NC_034184.1 56226409 AX-177751871
NC_034184.1 58099992 AX-177972028
NC_034184.1 58594563 AX-177942138
NC_034184.1 56992092 AX-169681120
NC_034184.1 57009358 AX-169606845
NC_034184.1 57423686 AX-177931193
NC_034184.1 56973073 AX-169668490
NC_034184.1 55969320 AX-177822663
NC_034184.1 56047939 AX-177730209
NC_034184.1 57144773 AX-177928489
NC_034184.1 57025968 AX-169578993
NC_034184.1 56728603 AX-177988787
NC_034184.1 57098166 AX-177961996
NC_034184.1 56529954 AX-177814301
NC_034184.1 56991945 AX-177940889
NC_034184.1 56629762 AX-177980709
NC_034184.1 57876540 AX-177738532
NC_034184.1 58162571 AX-177978502
NC_034184.1 62511534 AX-177982393
NC_034184.1 60977039 AX-177806326
NC_034184.1 56403215 AX-177786696
NC_034184.1 56812986 AX-177724429
NC_034184.1 56810387 AX-177781666
NC_034184.1 57000268 AX-177983995
NC_034184.1 56781005 AX-177730736
NC_034184.1 57086416 AX-169661607
NC_034184.1 56813240 AX-177724370
NC_034184.1 56331742 AX-177774191
NC_034184.1 56382685 AX-177760819
NC_034184.1 57671313 AX-169597543
NC_034184.1 56315929 AX-177775101
NC_034184.1 56608263 AX-177659070
NC_034184.1 57036153 AX-177714939
NC_034184.1 56609026 AX-169597187
NC_034184.1 56828212 AX-177711336
NC_034184.1 57045255 AX-177799058
NC_034184.1 56234433 AX-177713724
NC_034184.1 56241930 AX-169525963
NC_034184.1 56235377 AX-177794852
NC_034184.1 58251574 AX-177665973
NC_034184.1 56276276 AX-177979429
NC_034184.1 56792366 AX-177966784
NC_034184.1 59518651 AX-177987117
NC_034184.1 57142924 AX-169768030
NC_034184.1 57426559 AX-177975917
NC_034184.1 56372446 AX-169712441
NC_034184.1 56690928 AX-177995864
NC_034184.1 58241709 AX-177931411
NC_034184.1 60938411 AX-177962749
NC_034184.1 58254952 AX-177667194
NC_034184.1 56244931 AX-177749216
NC_034184.1 57744898 AX-177766382
NC_034184.1 56739625 AX-177954562
NC_034184.1 58254696 AX-177651315
NC_034184.1 67104128 AX-177821568
NC_034184.1 57817000 AX-177974494
NC_034184.1 57699457 AX-169560984
NC_034184.1 56413748 AX-177736374
NC_034184.1 57181369 AX-177969057
NC_034184.1 56268134 AX-169560958
NC_034184.1 59629550 AX-96440467
NC_034184.1 61369755 AX-177714197
NC_034184.1 58054847 AX-169606494
NC_034184.1 67827967 AX-177666045
NC_034184.1 68534465 AX-177813989
NC_034184.1 56898904 AX-177967818
NC_034184.1 66481522 AX-177752819
NC_034184.1 58034280 AX-177824712
NC_034184.1 57708630 AX-177819088
NC_034184.1 60956725 AX-177982180
NC_034184.1 70657838 AX-177737601
NC_034184.1 57648109 AX-169570296
NC_034184.1 59863377 AX-177825884
NC_034184.1 56285283 AX-177954639
NC_034184.1 56818853 AX-177809714
NC_034184.1 58192894 AX-177933630
NC_034184.1 72561401 AX-177745738
NC_034184.1 66703986 AX-169648851
NC_034184.1 66411100 AX-169574096
NC_034184.1 66454818 AX-169583379
NC_034184.1 66478731 AX-177726358
NC_034184.1 61685830 AX-177972176
NC_034184.1 66430132 AX-169569761
NC_034184.1 75571630 AX-177977524
NC_034184.1 67968122 AX-177977690
NC_034184.1 66609122 AX-169683787
NC_034184.1 67746520 AX-177970086
NC_034184.1 56801694 AX-169704851
NC_034184.1 56661147 AX-177757494
NC_034184.1 66703328 AX-177725250
NC_034184.1 57116359 AX-177962752
NC_034184.1 75521248 AX-177928948
NC_034184.1 58009824 AX-177777277
NC_034184.1 58185370 AX-177813889
NC_034184.1 59470416 AX-177711193
NC_034184.1 58795360 AX-177770895
NC_034184.1 58163455 AX-177717009
NC_034184.1 58759702 AX-177681120
NC_034184.1 57754068 AX-177809270
NC_034184.1 59146954 AX-177955922
NC_034184.1 57409310 AX-177983179
NC_034184.1 61226435 AX-177965988
NC_034184.1 58827090 AX-177963938
NC_034184.1 59443721 AX-177955497
NC_034184.1 61151226 AX-177720967
NC_034184.1 59220637 AX-169603334
NC_034184.1 57571876 AX-177716702
NC_034184.1 57581996 AX-177736359
NC_034184.1 57401455 AX-178015483
NC_034184.1 57385161 AX-177959875
NC_034184.1 59126570 AX-177825038
NC_034184.1 57473077 AX-177958934
NC_034184.1 57752675 AX-169560985
NC_034184.1 57717526 AX-177820714
NC_034184.1 59256296 AX-177978214
NC_034184.1 59905983 AX-177803576
NC_034184.1 59998385 AX-177793375
NC_034184.1 58134788 AX-177751308
NC_034184.1 59968441 AX-177781940
NC_034184.1 62387475 AX-177933152
NC_034184.1 57631194 AX-177956729
NC_034184.1 59026523 AX-177969619
NC_034184.1 59749103 AX-169577893
NC_034184.1 61785020 AX-177656214
NC_034184.1 57416875 AX-177779645
NC_034184.1 58994921 AX-169653313
NC_034184.1 58972381 AX-177983657
NC_034184.1 59035725 AX-177723181
NC_034184.1 58468664 AX-169530645
NC_034184.1 59155233 AX-177763405
NC_034184.1 58546231 AX-177931952
NC_034184.1 59068996 AX-177969081
NC_034184.1 58335065 AX-169659931
NC_034184.1 57980641 AX-177760824
NC_034184.1 58546329 AX-169666809
NC_034184.1 59179721 AX-177798911
NC_034184.1 58930085 AX-178015085
NC_034184.1 58906880 AX-177934096
NC_034184.1 58520694 AX-177954819
NC_034184.1 58391489 AX-177816512
NC_034184.1 59098111 AX-177977935
NC_034184.1 58448597 AX-169667874
NC_034184.1 57531284 AX-169670046
NC_034184.1 58488366 AX-177741549
NC_034184.1 58092425 AX-177737086
NC_034184.1 58272528 AX-177986832
NC_034184.1 59235800 AX-177935197
NC_034184.1 59664155 AX-177729023
NC_034184.1 58366818 AX-177997345
NC_034184.1 59209330 AX-169578493
NC_034184.1 58327672 AX-177963442
NC_034184.1 58835270 AX-177962746
NC_034184.1 58710774 AX-177986249
NC_034184.1 58254488 AX-177720587
NC_034184.1 58241368 AX-177741006
NC_034184.1 58457842 AX-169561001
NC_034184.1 58317550 AX-177747414
NC_034184.1 59079559 AX-177961574
NC_034184.1 58252734 AX-177756617
NC_034184.1 58479998 AX-177966965
NC_034184.1 58108226 AX-169565616
NC_034184.1 58018200 AX-177741638
NC_034184.1 61325170 AX-177978181
NC_034184.1 58681183 AX-177804918
NC_034184.1 61421672 AX-177664270
NC_034184.1 60141342 AX-177752734
NC_034184.1 58673598 AX-177952518
NC_034184.1 60321786 AX-169764552
NC_034184.1 61069394 AX-177983953
NC_034184.1 69418558 AX-177752936
NC_034184.1 59842835 AX-177745507
NC_034184.1 61597408 AX-177805086
NC_034184.1 61793880 AX-177726693
NC_034184.1 61119541 AX-177979264
NC_034184.1 61189413 AX-177784872
NC_034184.1 63019610 AX-177977411
NC_034184.1 73449876 AX-178000533
NC_034184.1 65444109 AX-177714693
NC_034184.1 67976791 AX-177975153
NC_034184.1 65194389 AX-169607546
NC_034184.1 67253611 AX-177998020
NC_034184.1 62183070 AX-177952955
NC_034184.1 60348830 AX-177999983
NC_034184.1 63622183 AX-177663053
NC_034184.1 60014816 AX-177718864
NC_034184.1 67295142 AX-177789105
NC_034184.1 61333179 AX-169608679
NC_034184.1 66300077 AX-177981729
NC_034184.1 18240439 AX-177675993
NC_034184.1 60429012 AX-177799821
NC_034184.1 59938716 AX-177793345
NC_034184.1 60968043 AX-177802885
NC_034184.1 59408337 AX-177651727
NC_034184.1 59957931 AX-177811897
NC_034184.1 61152223 AX-177983488
NC_034184.1 61286612 AX-169737508
NC_034184.1 61004386 AX-177979705
NC_034184.1 60070917 AX-177974398
NC_034184.1 61608838 AX-177653337
NC_034184.1 59285423 AX-177951930
NC_034184.1 60092028 AX-169561019
NC_034184.1 62101054 AX-177999854
NC_034184.1 59441082 AX-177727175
NC_034184.1 60006996 AX-177810894
NC_034184.1 60249748 AX-177773860
NC_034184.1 60986055 AX-177759007
NC_034184.1 60269799 AX-177950350
NC_034184.1 59671896 AX-177973116
NC_034184.1 60725803 AX-177802503
NC_034184.1 59898181 AX-177810965
NC_034184.1 59750610 AX-177945841
NC_034184.1 60531090 AX-177824983
NC_034184.1 59833649 AX-177746699
NC_034184.1 60204367 AX-177771998
NC_034184.1 60468252 AX-177986072
NC_034184.1 60130561 AX-177952521
NC_034184.1 61021873 AX-177810772
NC_034184.1 61134766 AX-177774122
NC_034184.1 60791346 AX-177931740
NC_034184.1 60313414 AX-177985588
NC_034184.1 60996921 AX-177953529
NC_034184.1 62655968 AX-177979778
NC_034184.1 61639278 AX-177944756
NC_034184.1 65802348 AX-177723678
NC_034184.1 61916781 AX-177971611
NC_034184.1 61202156 AX-169757047
NC_034184.1 71952181 AX-177777120
NC_034184.1 61235430 AX-169679866
NC_034184.1 73417829 AX-169767516
NC_034184.1 65904842 AX-169584578
NC_034184.1 65617210 AX-177796253
NC_034184.1 60668416 AX-177800106
NC_034184.1 62716643 AX-177966203
NC_034184.1 65807031 AX-177765936
NC_034184.1 60806057 AX-177961404
NC_034184.1 65766819 AX-177758261
NC_034184.1 61259276 AX-177992071
NC_034184.1 61249490 AX-177740549
NC_034184.1 71295944 AX-177729908
NC_034184.1 71192623 AX-177996452
NC_034184.1 65778910 AX-177795898
NC_034184.1 68160018 AX-177967974
NC_034184.1 60389690 AX-177676078
NC_034184.1 68189156 AX-177942955
NC_034184.1 60188593 AX-177731125
NC_034184.1 61527779 AX-177713536
NC_034184.1 63037646 AX-177739406
NC_034184.1 60569712 AX-177744565
NC_034184.1 61340774 AX-169666856
NC_034184.1 60713286 AX-169709300
NC_034184.1 60578320 AX-177975728
NC_034184.1 60600232 AX-177762200
NC_034184.1 60693916 AX-177968129
NC_034184.1 69380772 AX-177651729
NC_034184.1 61278311 AX-177735102
NC_034184.1 61417287 AX-177804368
NC_034184.1 60754122 AX-177988807
NC_034184.1 60815928 AX-169698617
NC_034184.1 60554800 AX-169727259
NC_034184.1 61268283 AX-177997786
NC_034184.1 71814655 AX-177660561
NC_034184.1 61526459 AX-177925295
NC_034184.1 60659698 AX-177809982
NC_034184.1 60824532 AX-177821689
NC_034184.1 63028501 AX-169648493
NC_034184.1 63836602 AX-177667115
NC_034184.1 61367027 AX-169651157
NC_034184.1 60834655 AX-177739692
NC_034184.1 68109197 AX-177718332
NC_034184.1 63899387 AX-177976290
NC_034184.1 70493930 AX-177765871
NC_034184.1 70575099 AX-177762614
NC_034184.1 70558762 AX-177951668
NC_034184.1 79270012 AX-177755300
NC_034184.1 78408252 AX-177999490
NC_034184.1 60635904 AX-177950723
NC_034184.1 78407751 AX-177930572
NC_034184.1 78338754 AX-177674711
NC_034184.1 77075326 AX-169768497
NC_034184.1 65956781 AX-169682307
NC_034184.1 70738989 AX-177702855
NC_034184.1 69880935 AX-177722473
NC_034184.1 63228856 AX-169561076
NC_034184.1 62503100 AX-177792128
NC_034184.1 77283112 AX-177806386
NC_034184.1 61945168 AX-169737323
NC_034184.1 64333584 AX-177935994
NC_034184.1 76093029 AX-177762444
NC_034184.1 66733120 AX-177743150
NC_034184.1 75144257 AX-177742349
NC_034184.1 64242336 AX-169710147
NC_034184.1 64748162 AX-177782957
NC_034184.1 61467231 AX-177953831
NC_034184.1 69342316 AX-177983712
NC_034184.1 61572750 AX-177804572
NC_034184.1 70444269 AX-177976183
NC_034184.1 61904510 AX-169522008
NC_034184.1 61509601 AX-177816961
NC_034184.1 61527256 AX-177939751
NC_034184.1 64280223 AX-177753550
NC_034184.1 61635598 AX-169611546
NC_034184.1 67064396 AX-169736310
NC_034184.1 61898926 AX-169561044
NC_034184.1 66686404 AX-169651845
NC_034184.1 69772397 AX-177794650
NC_034184.1 69318840 AX-177955534
NC_034184.1 66920484 AX-177960301
NC_034184.1 61519789 AX-169655304
NC_034184.1 66695884 AX-177967553
NC_034184.1 65242531 AX-177784062
NC_034184.1 68509675 AX-177989403
NC_034184.1 69800991 AX-177815668
NC_034184.1 69661401 AX-169645949
NC_034184.1 62531028 AX-177997797
NC_034184.1 62135866 AX-177937924
NC_034184.1 70072877 AX-177956882
NC_034184.1 65663095 AX-177977451
NC_034184.1 66713849 AX-177989331
NC_034184.1 64757900 AX-169732299
NC_034184.1 68937209 AX-177745141
NC_034184.1 62621075 AX-177971311
NC_034184.1 64369267 AX-177814513
NC_034184.1 71630538 AX-177951603
NC_034184.1 71396031 AX-169692880
NC_034184.1 66100534 AX-177943268
NC_034184.1 69624302 AX-177668562
NC_034184.1 66673706 AX-169561103
NC_034184.1 61792311 AX-177662868
NC_034184.1 62578186 AX-177964043
NC_034184.1 69535314 AX-169561140
NC_034184.1 69501960 AX-177985862
NC_034184.1 70414691 AX-177971051
NC_034184.1 61528209 AX-177655319
NC_034184.1 62232919 AX-177927447
NC_034184.1 67662880 AX-177648968
NC_034184.1 67093279 AX-177959485
NC_034184.1 61461343 AX-177670894
NC_034184.1 62115455 AX-177979637
NC_034184.1 68819618 AX-177819782
NC_034184.1 67730450 AX-177814514
NC_034184.1 61935667 AX-177936554
NC_034184.1 69526330 AX-177823434
NC_034184.1 77092712 AX-169676015
NC_034184.1 62346364 AX-177719465
NC_034184.1 67730224 AX-177927795
NC_034184.1 74229914 AX-178016232
NC_034184.1 69326901 AX-177737584
NC_034184.1 76219566 AX-169561204
NC_034184.1 70992503 AX-87822567
NC_034184.1 67535223 AX-169724551
NC_034184.1 76227995 AX-169769909
NC_034184.1 65791645 AX-177663390
NC_034184.1 74195186 AX-177945238
NC_034184.1 76403326 AX-177951162
NC_034184.1 75239422 AX-177983876
NC_034184.1 62157237 AX-177958759
NC_034184.1 78018460 AX-177951795
NC_034184.1 61792928 AX-169678701
NC_034184.1 62196630 AX-169676076
NC_034184.1 61646420 AX-177717877
NC_034184.1 73275108 AX-177792911
NC_034184.1 61983671 AX-177937484
NC_034184.1 62075744 AX-177802640
NC_034184.1 61925392 AX-177954604
NC_034184.1 61806459 AX-169727656
NC_034184.1 61933802 AX-177982069
NC_034184.1 62196226 AX-177788613
NC_034184.1 66971499 AX-177773359
NC_034184.1 62486402 AX-177947591
NC_034184.1 71328316 AX-177756978
NC_034184.1 62191257 AX-177651221
NC_034184.1 62568309 AX-177979113
NC_034184.1 62140642 AX-177788133
NC_034184.1 62184377 AX-169603446
NC_034184.1 61792137 AX-177720369
NC_034184.1 62477361 AX-177805068
NC_034184.1 61706875 AX-177957685
NC_034184.1 63046614 AX-177785538
NC_034184.1 64930835 AX-177767510
NC_034184.1 69745800 AX-177814227
NC_034184.1 77251971 AX-177778487
NC_034184.1 65739027 AX-177987090
NC_034184.1 68242223 AX-177955548
NC_034184.1 67286629 AX-177976367
NC_034184.1 64117401 AX-169620818
NC_034184.1 65637254 AX-177791564
NC_034184.1 63499816 AX-177960906
NC_034184.1 66807710 AX-177933356
NC_034184.1 66778363 AX-177802697
NC_034184.1 63657243 AX-177803670
NC_034184.1 65853379 AX-177648643
NC_034184.1 64788682 AX-177746105
NC_034184.1 62855529 AX-177801188
NC_034184.1 65893119 AX-177670593
NC_034184.1 71710216 AX-177736506
NC_034184.1 65856856 AX-177672293
NC_034184.1 70838556 AX-177736298
NC_034184.1 66801770 AX-177655913
NC_034184.1 66630350 AX-177821298
NC_034184.1 67319574 AX-177986964
NC_034184.1 73073754 AX-177812531
NC_034184.1 62814889 AX-177972544
NC_034184.1 70270130 AX-177974048
NC_034184.1 63549567 AX-177763691
NC_034184.1 62631054 AX-177795992
NC_034184.1 69919197 AX-169561142
NC_034184.1 70332860 AX-177774449
NC_034184.1 70157412 AX-177785309
NC_034184.1 65583612 AX-169747050
NC_034184.1 67177436 AX-177821445
NC_034184.1 70043831 AX-169681041
NC_034184.1 71124800 AX-177953026
NC_034184.1 78160803 AX-177815450
NC_034184.1 64862911 AX-177772848
NC_034184.1 70673628 AX-177987898
NC_034184.1 63634539 AX-177754484
NC_034184.1 70848119 AX-177961261
NC_034184.1 70775685 AX-177824540
NC_034184.1 63834950 AX-177720030
NC_034184.1 68213005 AX-177733227
NC_034184.1 68275618 AX-177976335
NC_034184.1 66421748 AX-177958411
NC_034184.1 68140132 AX-177805207
NC_034184.1 64603307 AX-177786191
NC_034184.1 68265184 AX-177728282
NC_034184.1 73360690 AX-169583883
NC_034184.1 72900505 AX-177751212
NC_034184.1 76367980 AX-177760305
NC_034184.1 65796439 AX-169748369
NC_034184.1 68315398 AX-177803705
NC_034184.1 71741842 AX-177675295
NC_034184.1 63964780 AX-177745348
NC_034184.1 63061951 AX-177776411
NC_034184.1 75007154 AX-177708896
NC_034184.1 63938615 AX-177968186
NC_034184.1 78418877 AX-177986185
NC_034184.1 75386116 AX-177746127
NC_034184.1 64644469 AX-177961487
NC_034184.1 66067788 AX-177663880
NC_034184.1 64796849 AX-177747024
NC_034184.1 65802879 AX-169761949
NC_034184.1 72172498 AX-169747938
NC_034184.1 73250830 AX-177691038
NC_034184.1 67566875 AX-177743721
NC_034184.1 63054466 AX-177767076
NC_034184.1 65426974 AX-177737112
NC_034184.1 69095282 AX-177788217
NC_034184.1 63611777 AX-177717199
NC_034184.1 63133379 AX-177766050
NC_034184.1 63840041 AX-177705464
NC_034184.1 66105148 AX-177980819
NC_034184.1 67674179 AX-177718389
NC_034184.1 63881293 AX-169622420
NC_034184.1 67575654 AX-169588999
NC_034184.1 69517729 AX-177824420
NC_034184.1 73322878 AX-177766258
NC_034184.1 64811204 AX-177750362
NC_034184.1 64078483 AX-177732894
NC_034184.1 65056862 AX-177825166
NC_034184.1 69482537 AX-178013741
NC_034184.1 66221228 AX-177792487
NC_034184.1 72779197 AX-177957872
NC_034184.1 67166815 AX-177722913
NC_034184.1 67533424 AX-177724142
NC_034184.1 67167451 AX-177714909
NC_034184.1 67542992 AX-177984251
NC_034184.1 67471151 AX-177663384
NC_034184.1 65123456 AX-177773117
NC_034184.1 63848457 AX-169584215
NC_034184.1 65729602 AX-177766246
NC_034184.1 69024349 AX-177787129
NC_034184.1 66495301 AX-177768954
NC_034184.1 67993698 AX-169632649
NC_034184.1 64530153 AX-177776295
NC_034184.1 70040262 AX-177715109
NC_034184.1 67644464 AX-169561115
NC_034184.1 63619944 AX-177771975
NC_034184.1 69434646 AX-177792340
NC_034184.1 63777337 AX-177809866
NC_034184.1 63623589 AX-177726433
NC_034184.1 65143534 AX-177675150
NC_034184.1 68074794 AX-177954426
NC_034184.1 67517218 AX-177692489
NC_034184.1 68110240 AX-177713859
NC_034184.1 69547889 AX-177788782
NC_034184.1 73052421 AX-177949613
NC_034184.1 73030105 AX-177734345
NC_034184.1 63353713 AX-177652964
NC_034184.1 66622067 AX-177778611
NC_034184.1 70901564 AX-177976975
NC_034184.1 70504885 AX-177757151
NC_034184.1 69375561 AX-177976112
NC_034184.1 63824243 AX-177730466
NC_034184.1 64486141 AX-177778864
NC_034184.1 70017337 AX-177966574
NC_034184.1 65709697 AX-177969455
NC_034184.1 66291151 AX-169683488
NC_034184.1 69594161 AX-177972462
NC_034184.1 67595719 AX-177809067
NC_034184.1 69819619 AX-177768075
NC_034184.1 69931718 AX-177812089
NC_034184.1 71222284 AX-177951659
NC_034184.1 63719462 AX-177738393
NC_034184.1 64559079 AX-177999172
NC_034184.1 67911381 AX-177812842
NC_034184.1 63611852 AX-177723517
NC_034184.1 63369091 AX-177962586
NC_034184.1 63835341 AX-177722892
NC_034184.1 63472505 AX-177947673
NC_034184.1 71691257 AX-177683228
NC_034184.1 67187308 AX-177760442
NC_034184.1 65135209 AX-169584496
NC_034184.1 64395243 AX-177969150
NC_034184.1 68098941 AX-177747519
NC_034184.1 63372356 AX-177947056
NC_034184.1 66065270 AX-177711409
NC_034184.1 63473278 AX-177956324
NC_034184.1 67836710 AX-177998668
NC_034184.1 65718836 AX-177779480
NC_034184.1 68011451 AX-177774375
NC_034184.1 72388557 AX-177761742
NC_034184.1 64997434 AX-177809953
NC_034184.1 64628320 AX-177783647
NC_034184.1 68090339 AX-169561122
NC_034184.1 67847957 AX-177772924
NC_034184.1 68114652 AX-169613885
NC_034184.1 68789676 AX-177651992
NC_034184.1 71555343 AX-177747608
NC_034184.1 62835582 AX-177800055
NC_034184.1 68013807 AX-169693024
NC_034184.1 63201845 AX-169768548
NC_034184.1 68109654 AX-177656659
NC_034184.1 67398846 AX-169561114
NC_034184.1 72619873 AX-177943632
NC_034184.1 68035081 AX-177801501
NC_034184.1 70131278 AX-177730117
NC_034184.1 70350378 AX-177661097
NC_034184.1 69622858 AX-177751260
NC_034184.1 70933271 AX-177962650
NC_034184.1 66359478 AX-177958524
NC_034184.1 67237022 AX-177956967
NC_034184.1 69624082 AX-177713591
NC_034184.1 71424780 AX-177788897
NC_034184.1 64279857 AX-177694104
NC_034184.1 71622188 AX-177962211
NC_034184.1 67985535 AX-177745827
NC_034184.1 67664594 AX-177816991
NC_034184.1 66309752 AX-177782265
NC_034184.1 65722092 AX-169564565
NC_034184.1 72997563 AX-177786245
NC_034184.1 71002229 AX-177980011
NC_034184.1 65458471 AX-177730675
NC_034184.1 61907280 AX-177824821
NC_034184.1 64402697 AX-177805274
NC_034184.1 70089052 AX-177714596
NC_034184.1 65916112 AX-177925005
NC_034184.1 69558806 AX-177740469
NC_034184.1 73247778 AX-177826340
NC_034184.1 71257216 AX-177966705
NC_034184.1 67170113 AX-177962923
NC_034184.1 73491962 AX-177668747
NC_034184.1 67295710 AX-177942708
NC_034184.1 65028805 AX-177753686
NC_034184.1 64477421 AX-177751517
NC_034184.1 62968274 AX-177714073
NC_034184.1 65701175 AX-177967702
NC_034184.1 70088831 AX-178015848
NC_034184.1 64512701 AX-177747307
NC_034184.1 73345980 AX-177722258
NC_034184.1 67261013 AX-177984165
NC_034184.1 66020116 AX-177788321
NC_034184.1 65979870 AX-177975204
NC_034184.1 66743830 AX-169679637
NC_034184.1 66395312 AX-177661182
NC_034184.1 62976763 AX-177802150
NC_034184.1 61857742 AX-178015102
NC_034184.1 67762706 AX-177802450
NC_034184.1 66379881 AX-177935623
NC_034184.1 62951111 AX-177753382
NC_034184.1 61891131 AX-177802363
NC_034184.1 65403058 AX-177980944
NC_034184.1 62984822 AX-177798551
NC_034184.1 64967607 AX-177823039
NC_034184.1 63312769 AX-169759548
NC_034184.1 63407120 AX-177805226
NC_034184.1 65948168 AX-169732401
NC_034184.1 61774933 AX-177727628
NC_034184.1 67361159 AX-177961375
NC_034184.1 62792106 AX-177974881
NC_034184.1 68611695 AX-178014241
NC_034184.1 74929071 AX-177758152
NC_034184.1 63023018 AX-177670064
NC_034184.1 65389974 AX-177749654
NC_034184.1 66808029 AX-177669864
NC_034184.1 65678782 AX-177978316
NC_034184.1 65347594 AX-169767798
NC_034184.1 65356356 AX-177749948
NC_034184.1 65689324 AX-177767032
NC_034184.1 71137077 AX-177974140
NC_034184.1 67603730 AX-177995365
NC_034184.1 64654111 AX-177974870
NC_034184.1 66407501 AX-177723535
NC_034184.1 68204373 AX-177959472
NC_034184.1 67028763 AX-177712443
NC_034184.1 66198938 AX-177971265
NC_034184.1 66276205 AX-177786767
NC_034184.1 59454402 AX-169749701
NC_034184.1 65970402 AX-177960408
NC_034184.1 65989357 AX-177996746
NC_034184.1 61764193 AX-177810488
NC_034184.1 68251939 AX-177820429
NC_034184.1 66206617 AX-177820857
NC_034184.1 62888321 AX-169682261
NC_034184.1 67856797 AX-177786057
NC_034184.1 63153710 AX-177738187
NC_034184.1 66369980 AX-177663009
NC_034184.1 63168332 AX-177754931
NC_034184.1 71203002 AX-169724053
NC_034184.1 69138982 AX-177936709
NC_034184.1 68809733 AX-177726577
NC_034184.1 77225863 AX-177952552
NC_034184.1 72081653 AX-178014405
NC_034184.1 71890810 AX-177955531
NC_034184.1 72155674 AX-177780682
NC_034184.1 71978569 AX-177741454
NC_034184.1 74243314 AX-177946265
NC_034184.1 71920407 AX-169711930
NC_034184.1 71878685 AX-177720416
NC_034184.1 73856022 AX-177823881
NC_034184.1 73049649 AX-177749606
NC_034184.1 72033020 AX-169708843
NC_034184.1 71930833 AX-177962415
NC_034184.1 73265842 AX-177651940
NC_034184.1 69880629 AX-177724212
NC_034184.1 69782938 AX-177811172
NC_034184.1 72015747 AX-177786363
NC_034184.1 73210630 AX-177799801
NC_034184.1 73494870 AX-177957437
NC_034184.1 70556326 AX-177801315
NC_034184.1 69135051 AX-177728479
NC_034184.1 69597429 AX-177940690
NC_034184.1 71360408 AX-177762525
NC_034184.1 70607016 AX-177934254
NC_034184.1 71880046 AX-177720234
NC_034184.1 69879515 AX-177719620
NC_034184.1 71477346 AX-177787649
NC_034184.1 71494928 AX-177747348
NC_034184.1 69585396 AX-177755986
NC_034184.1 73351209 AX-177796445
NC_034184.1 71181119 AX-177751755
NC_034184.1 71164608 AX-177989175
NC_034184.1 70192722 AX-177986510
NC_034184.1 72207405 AX-177753130
NC_034184.1 71927933 AX-177717986
NC_034184.1 69104151 AX-177967196
NC_034184.1 74804990 AX-177737307
NC_034184.1 72073619 AX-177996299
NC_034184.1 71485361 AX-177796654
NC_034184.1 70742725 AX-169698055
NC_034184.1 71763432 AX-177741111
NC_034184.1 74789355 AX-177779528
NC_034184.1 79343883 AX-177973081
NC_034184.1 74771609 AX-177754895
NC_034184.1 72164143 AX-177969467
NC_034184.1 79203244 AX-177982624
NC_034184.1 70192536 AX-177721225
NC_034184.1 76436663 AX-177749633
NC_034184.1 77141034 AX-177754588
NC_034184.1 69842697 AX-169570587
NC_034184.1 76219778 AX-177668696
NC_034184.1 74066613 AX-177791600
NC_034184.1 68805468 AX-177810626
NC_034184.1 70088209 AX-177653799
NC_034184.1 71368698 AX-177970346
NC_034184.1 76086080 AX-177951919
NC_034184.1 78780682 AX-177943655
NC_034184.1 78709496 AX-177706868
NC_034184.1 76749970 AX-177668223
NC_034184.1 78760909 AX-177669529
NC_034184.1 69834545 AX-177801835
NC_034184.1 78269533 AX-177976924
NC_034184.1 76781867 AX-177755875
NC_034184.1 74707839 AX-177945745
NC_034184.1 76847002 AX-177815213
NC_034184.1 69866979 AX-177957750
NC_034184.1 75535956 AX-177808764
NC_034184.1 78577805 AX-177708602
NC_034184.1 72428525 AX-177763524
NC_034184.1 76690326 AX-177966792
NC_034184.1 78784187 AX-177785625
NC_034184.1 69911776 AX-177701731
NC_034184.1 71523717 AX-169702703
NC_034184.1 74631922 AX-177967905
NC_034184.1 76453618 AX-177964985
NC_034184.1 74666024 AX-177741448
NC_034184.1 76522772 AX-177950693
NC_034184.1 79324738 AX-177960314
NC_034184.1 72987138 AX-177972971
NC_034184.1 75326343 AX-177972715
NC_034184.1 68894085 AX-177794719
NC_034184.1 75986807 AX-169718061
NC_034184.1 70341612 AX-177977225
NC_034184.1 70047095 AX-177799404
NC_034184.1 63236942 AX-177755375
NC_034184.1 68868925 AX-177786905
NC_034184.1 61490376 AX-169561033
NC_034184.1 70958062 AX-177969889
NC_034184.1 63104256 AX-177931611
NC_034184.1 70427804 AX-177954058
NC_034184.1 68774907 AX-177777106
NC_034184.1 65092589 AX-177750191
NC_034184.1 71318075 AX-177761519
NC_034184.1 66579980 AX-177955632
NC_034184.1 70042045 AX-177662457
NC_034184.1 64885108 AX-177721813
NC_034184.1 68492486 AX-177965678
NC_034184.1 68462671 AX-177770014
NC_034184.1 66368083 AX-177788863
NC_034184.1 68851013 AX-177778881
NC_034184.1 68502368 AX-177986623
NC_034184.1 63299425 AX-177782806
NC_034184.1 68878651 AX-177732802
NC_034184.1 69273825 AX-177725422
NC_034184.1 68620331 AX-169561128
NC_034184.1 69113483 AX-177979736
NC_034184.1 68670826 AX-177765404
NC_034184.1 63183971 AX-177814584
NC_034184.1 63193329 AX-169729569
NC_034184.1 68478517 AX-177747804
NC_034184.1 72459486 AX-177815976
NC_034184.1 66439199 AX-177764540
NC_034184.1 66346674 AX-177751893
NC_034184.1 67739070 AX-169561116
NC_034184.1 63279745 AX-177813874
NC_034184.1 73233999 AX-177811511
NC_034184.1 67269380 AX-178016526
NC_034184.1 68886676 AX-177952539
NC_034184.1 68373134 AX-177789601
NC_034184.1 68796849 AX-177727767
NC_034184.1 64196869 AX-177698353
NC_034184.1 64309344 AX-177803617
NC_034184.1 69090762 AX-177701477
NC_034184.1 69294264 AX-177791731
NC_034184.1 70364221 AX-178013866
NC_034184.1 73467712 AX-177724794
NC_034184.1 69238367 AX-177723965
NC_034184.1 71775552 AX-177725925
NC_034184.1 59277689 AX-177743408
NC_034184.1 70261905 AX-169671968
NC_034184.1 68684581 AX-177732911
NC_034184.1 75307605 AX-177943265
NC_034184.1 69236691 AX-177758994
NC_034184.1 69239702 AX-177666601
NC_034184.1 68990897 AX-177787517
NC_034184.1 63881864 AX-177721624
NC_034184.1 68718817 AX-177750075
NC_034184.1 72300484 AX-177809504
NC_034184.1 75160358 AX-177732983
NC_034184.1 73467120 AX-169626181
NC_034184.1 72247803 AX-177740676
NC_034184.1 73802365 AX-177975102
NC_034184.1 73729629 AX-177731696
NC_034184.1 63761803 AX-169693004
NC_034184.1 70176674 AX-177786956
NC_034184.1 72315799 AX-177955907
NC_034184.1 76051320 AX-169577591
NC_034184.1 68322750 AX-177774578
NC_034184.1 75677060 AX-177981008
NC_034184.1 75394631 AX-177967178
NC_034184.1 61615165 AX-177811384
NC_034184.1 75807180 AX-169735355
NC_034184.1 76075867 AX-169640972
NC_034184.1 69187790 AX-177937886
NC_034184.1 63937622 AX-177951053
NC_034184.1 74237300 AX-177767274
NC_034184.1 73576123 AX-177685422
NC_034184.1 73104962 AX-169561169
NC_034184.1 71750936 AX-177982755
NC_034184.1 67028455 AX-177796448
NC_034184.1 64194402 AX-177746104
NC_034184.1 68692322 AX-177730616
NC_034184.1 77102311 AX-177649860
NC_034184.1 73105841 AX-177713159
NC_034184.1 66478005 AX-177928009
NC_034184.1 71052793 AX-177810514
NC_034184.1 64108061 AX-177959884
NC_034184.1 73106932 AX-177723290
NC_034184.1 71814618 AX-177662536
NC_034184.1 71817579 AX-177721185
NC_034184.1 73257456 AX-169561173
NC_034184.1 73491288 AX-169645621
NC_034184.1 77114562 AX-177712495
NC_034184.1 72287096 AX-177707136
NC_034184.1 66440903 AX-177663443
NC_034184.1 73493037 AX-177652297
NC_034184.1 73486728 AX-177717012
NC_034184.1 72926481 AX-177826229
NC_034184.1 72892967 AX-177741053
NC_034184.1 73342355 AX-177735113
NC_034184.1 73466720 AX-177756785
NC_034184.1 72216487 AX-177748521
NC_034184.1 72235329 AX-177743935
NC_034184.1 71818059 AX-177712844
NC_034184.1 71819365 AX-177724673
NC_034184.1 72624761 AX-177711040
NC_034184.1 73788679 AX-177805388
NC_034184.1 72511841 AX-177752135
NC_034184.1 73758401 AX-177764320
NC_034184.1 72976652 AX-177728849
NC_034184.1 71905062 AX-177784115
NC_034184.1 72626504 AX-177716344
NC_034184.1 72715279 AX-177999877
NC_034184.1 72945165 AX-169739140
NC_034184.1 72723360 AX-177783437
NC_034184.1 72909696 AX-177815965
NC_034184.1 72706863 AX-177966737
NC_034184.1 71874675 AX-177724507
NC_034184.1 77736999 AX-169618805
NC_034184.1 78541297 AX-177810132
NC_034184.1 72146570 AX-177968180
NC_034184.1 78463494 AX-177752164
NC_034184.1 74406657 AX-177801380
NC_034184.1 78188847 AX-177818751
NC_034184.1 75958480 AX-177701729
NC_034184.1 76536131 AX-169573666
NC_034184.1 75948210 AX-169605244
NC_034184.1 76697787 AX-177984869
NC_034184.1 73639227 AX-177977568
NC_034184.1 73682048 AX-177814635
NC_034184.1 77361930 AX-177803775
NC_034184.1 75860070 AX-177978865
NC_034184.1 73653296 AX-177730326
NC_034184.1 74201066 AX-177961991
NC_034184.1 73630358 AX-177987013
NC_034184.1 74937204 AX-177808715
NC_034184.1 73672836 AX-177978200
NC_034184.1 74209876 AX-177738968
NC_034184.1 78981142 AX-177955179
NC_034184.1 74293443 AX-177762004
NC_034184.1 76876774 AX-169705560
NC_034184.1 76602286 AX-177757324
NC_034184.1 73818342 AX-177811418
NC_034184.1 78140999 AX-177774654
NC_034184.1 76835121 AX-169609120
NC_034184.1 78665600 AX-177958753
NC_034184.1 78915830 AX-177983409
NC_034184.1 74301096 AX-177987832
NC_034184.1 73925567 AX-177796389
NC_034184.1 73979958 AX-177967036
NC_034184.1 77470161 AX-169715743
NC_034184.1 77336467 AX-177695070
NC_034184.1 76553220 AX-177789803
NC_034184.1 77085340 AX-169561212
NC_034184.1 77536786 AX-169727558
NC_034184.1 74757050 AX-177985845
NC_034184.1 79078670 AX-177805978
NC_034184.1 77506508 AX-177999788
NC_034184.1 76304324 AX-177993229
NC_034184.1 76068278 AX-169605625
NC_034184.1 75466363 AX-177739124
NC_034184.1 76249454 AX-177756797
NC_034184.1 76257852 AX-177724584
NC_034184.1 76903874 AX-169686172
NC_034184.1 77850756 AX-177983283
NC_034184.1 77788504 AX-177773621
NC_034184.1 77067401 AX-177996716
NC_034184.1 77642230 AX-177804126
NC_034184.1 76974260 AX-177742099
NC_034184.1 76180239 AX-177780877
NC_034184.1 79409027 AX-177955846
NC_034184.1 76965636 AX-177971148
NC_034184.1 75550217 AX-169610308
NC_034184.1 76384711 AX-169701881
NC_034184.1 77089970 AX-177929529
NC_034184.1 74582279 AX-177977881
NC_034184.1 75303581 AX-177926624
NC_034184.1 77106009 AX-177719643
NC_034184.1 75956286 AX-177744657
NC_034184.1 75584023 AX-177781046
NC_034184.1 76905752 AX-177973480
NC_034184.1 77106502 AX-169728836
NC_034184.1 79443624 AX-177796940
NC_034184.1 76170731 AX-177985861
NC_034184.1 77056449 AX-177979076
NC_034184.1 74391298 AX-177797098
NC_034184.1 75193223 AX-177736348
NC_034184.1 73906793 AX-177969975
NC_034184.1 78332630 AX-177729251
NC_034184.1 77749462 AX-177932425
NC_034184.1 74834539 AX-177984961
NC_034184.1 75940704 AX-178013798
NC_034184.1 76265066 AX-177826136
NC_034184.1 78260946 AX-177777048
NC_034184.1 74904616 AX-177735677
NC_034184.1 76312138 AX-177980658
NC_034184.1 76114634 AX-177769981
NC_034184.1 78253187 AX-177738530
NC_034184.1 76154678 AX-178013775
NC_034184.1 76326770 AX-177755796
NC_034184.1 76113449 AX-177724369
NC_034184.1 74372851 AX-177710348
NC_034184.1 74574706 AX-177996244
NC_034184.1 76798488 AX-177740611
NC_034184.1 75517884 AX-169767600
NC_034184.1 77831608 AX-177785232
NC_034184.1 76789920 AX-177730278
NC_034184.1 76354780 AX-177769001
NC_034184.1 75265821 AX-177817232
NC_034184.1 74437184 AX-177977785
NC_034184.1 78192041 AX-177931377
NC_034184.1 75086867 AX-177812248
NC_034184.1 79136621 AX-177783765
NC_034184.1 75775002 AX-177998439
NC_034184.1 58254435 AX-177726917
NC_034184.1 76934396 AX-177754092
NC_034184.1 79359215 AX-177978856
NC_034184.1 61999083 AX-177958241
NC_034184.1 59171710 AX-177977491
NC_034184.1 77336812 AX-169637142
NC_034184.1 62353365 AX-177980058
NC_034184.1 78216120 AX-177753931
NC_034184.1 76620751 AX-177929633
NC_034184.1 56496569 AX-177931072
NC_034184.1 76580661 AX-177737454
NC_034184.1 77910230 AX-177789652
NC_034184.1 77911127 AX-177934053
NC_034184.1 78240369 AX-177945006
NC_034184.1 46274440 AX-177723543
NC_034184.1 57273788 AX-177950523
NC_034184.1 64184085 AX-177989735
NC_034184.1 64587052 AX-177965158
NC_034184.1 23340534 AX-177924042
NC_034184.1 78860234 AX-177813443
NC_034184.1 78988179 AX-177937060
NC_034184.1 76491019 AX-177733737
NC_034184.1 76502362 AX-177777150
NC_034184.1 76037303 AX-169569801
NC_034198.1 33128794 AX-177764801
NC_034187.1 58159 AX-177935538
NC_034188.1 2292063 AX-177670537
NC_034188.1 2539484 AX-177792253
NC_034188.1 2488125 AX-177648342
NC_034188.1 2537545 AX-169577571
NC_034188.1 2479512 AX-177963814
NC_034188.1 932245 AX-177727518
NC_034188.1 2282733 AX-177937350
NC_034188.1 2291193 AX-177654389
NC_034188.1 7567688 AX-177961162
NC_034188.1 250279 AX-169737727
NC_034188.1 2623529 AX-177783441
NC_034188.1 6455664 AX-177733847
NC_034188.1 728883 AX-169576369
NC_034188.1 191360 AX-177942903
NC_034188.1 692898 AX-177751666
NC_034188.1 413189 AX-177966825
NC_034188.1 750036 AX-169584313
NC_034188.1 738469 AX-169575428
NC_034188.1 134028 AX-177755666
NC_034188.1 2601860 AX-178014585
NC_034188.1 2103031 AX-177724593
NC_034188.1 994138 AX-177786176
NC_034188.1 2519227 AX-177694940
NC_034188.1 2549930 AX-177660084
NC_034188.1 707989 AX-177965468
NC_034188.1 310772 AX-178015756
NC_034188.1 656162 AX-177765613
NC_034188.1 3173220 AX-177720236
NC_034188.1 2548805 AX-177808379
NC_034188.1 3589738 AX-177763643
NC_034188.1 2717001 AX-177988704
NC_034188.1 3568591 AX-177946750
NC_034188.1 3186011 AX-177765566
NC_034188.1 2453334 AX-177788001
NC_034188.1 1123449 AX-177713576
NC_034188.1 3139493 AX-177821327
NC_034188.1 1005850 AX-178000707
NC_034188.1 1054589 AX-177683551
NC_034188.1 1123244 AX-177669184
NC_034188.1 2538448 AX-177656150
NC_034188.1 2488277 AX-177719327
NC_034188.1 4082921 AX-177713416
NC_034188.1 3168831 AX-177716076
NC_034188.1 1440945 AX-177960944
NC_034188.1 2255786 AX-177781436
NC_034188.1 2771628 AX-177675960
NC_034188.1 941472 AX-177976524
NC_034188.1 2182435 AX-177938017
NC_034188.1 3153870 AX-177778655
NC_034188.1 1071369 AX-177963909
NC_034188.1 3172183 AX-177711467
NC_034188.1 880160 AX-177753030
NC_034188.1 3530640 AX-177812792
NC_034188.1 1431335 AX-177769631
NC_034188.1 1054035 AX-169678620
NC_034188.1 955859 AX-169528698
NC_034188.1 4083529 AX-177648768
NC_034188.1 4083694 AX-177661397
NC_034188.1 949545 AX-177766244
NC_034188.1 3621281 AX-177959358
NC_034188.1 819312 AX-169605444
NC_034188.1 801271 AX-177956760
NC_034188.1 819004 AX-177659908
NC_034188.1 2463092 AX-177749738
NC_034188.1 967725 AX-177719210
NC_034188.1 3177532 AX-177958191
NC_034188.1 2290524 AX-169721460
NC_034188.1 955897 AX-177656564
NC_034188.1 3644030 AX-169590350
NC_034188.1 2294629 AX-177779512
NC_034188.1 2241577 AX-177956858
NC_034188.1 4148746 AX-177779198
NC_034188.1 1934341 AX-177713189
NC_034188.1 2461880 AX-177654399
NC_034188.1 3998067 AX-177973867
NC_034188.1 2233842 AX-169733233
NC_034188.1 2014186 AX-177953342
NC_034188.1 2501952 AX-177953968
NC_034188.1 2044099 AX-177736753
NC_034188.1 3936847 AX-177955034
NC_034188.1 2357143 AX-169586948
NC_034188.1 2356616 AX-177969581
NC_034188.1 2471171 AX-178016139
NC_034188.1 2917517 AX-177795726
NC_034188.1 2280737 AX-177817206
NC_034188.1 1878882 AX-177985113
NC_034188.1 2795815 AX-177651553
NC_034188.1 2404387 AX-169743319
NC_034188.1 1828396 AX-177660715
NC_034188.1 1468111 AX-177800241
NC_034188.1 2563528 AX-177982626
NC_034188.1 2234064 AX-177930619
NC_034188.1 3659155 AX-177721413
NC_034188.1 1459247 AX-177733841
NC_034188.1 3658647 AX-177722852
NC_034188.1 8815055 AX-177979269
NC_034188.1 4216658 AX-177813616
NC_034188.1 3692067 AX-177763059
NC_034188.1 1772876 AX-177971324
NC_034188.1 8802542 AX-177761865
NC_034188.1 3715108 AX-177703438
NC_034188.1 4051948 AX-177762596
NC_034188.1 1705066 AX-177771057
NC_034188.1 4266485 AX-177691761
NC_034188.1 1830405 AX-169572027
NC_034188.1 1695674 AX-177811476
NC_034188.1 3993759 AX-169681689
NC_034188.1 3987957 AX-177953322
NC_034188.1 1712554 AX-177986739
NC_034188.1 1667045 AX-177815436
NC_034188.1 4130571 AX-177735192
NC_034188.1 5276263 AX-177972520
NC_034188.1 4192594 AX-177778456
NC_034188.1 1825839 AX-177663027
NC_034188.1 4065486 AX-177792388
NC_034188.1 4239509 AX-169718903
NC_034188.1 5578582 AX-177811955
NC_034188.1 5545586 AX-169650466
NC_034188.1 7491249 AX-177997965
NC_034188.1 5816443 AX-177722374
NC_034188.1 1638281 AX-177765024
NC_034188.1 5830519 AX-177666446
NC_034188.1 5731658 AX-177664042
NC_034188.1 5806436 AX-177714983
NC_034188.1 1393961 AX-177793790
NC_034188.1 1485041 AX-169700950
NC_034188.1 4004580 AX-177723545
NC_034188.1 3924287 AX-177789750
NC_034188.1 1219656 AX-177971393
NC_034188.1 1492683 AX-177961692
NC_034188.1 1618205 AX-177985358
NC_034188.1 4076791 AX-177735186
NC_034188.1 4002081 AX-177713104
NC_034188.1 5836629 AX-169637272
NC_034188.1 6113784 AX-177808328
NC_034188.1 6515744 AX-177969124
NC_034188.1 4948618 AX-177768172
NC_034188.1 4446053 AX-177973426
NC_034188.1 4777545 AX-177752069
NC_034190.1 15897408 AX-169730730
NC_034188.1 5342962 AX-177968045
NC_034188.1 4969529 AX-177741235
NC_034188.1 5421918 AX-169723791
NC_034188.1 7025691 AX-177968573
NC_034188.1 5691060 AX-177759890
NC_034188.1 7069797 AX-177951215
NC_034188.1 7036905 AX-177752875
NC_034188.1 6920760 AX-177746552
NC_034188.1 4995181 AX-177751298
NC_034188.1 5360961 AX-177954919
NC_034188.1 5211244 AX-169519300
NC_034188.1 5465780 AX-169646313
NC_034188.1 9327595 AX-177965621
NC_034188.1 5493905 AX-169639168
NC_034188.1 5454226 AX-177947714
NC_034188.1 5476173 AX-169646504
NC_034188.1 5295953 AX-177744477
NC_034188.1 5080757 AX-169636128
NC_034188.1 5546990 AX-177665045
NC_034188.1 5514272 AX-169561280
NC_034188.1 5480373 AX-177722911
NC_034188.1 5055939 AX-169677201
NC_034188.1 10930024 AX-177741398
NC_034188.1 11120151 AX-177785763
NC_034188.1 6872981 AX-177787929
NC_034188.1 5828678 AX-177711561
NC_034188.1 23878494 AX-177806124
NC_034188.1 10244562 AX-177789251
NC_034188.1 37366940 AX-177777613
NC_034188.1 10836975 AX-177793677
NC_034188.1 24321712 AX-177660242
NC_034188.1 6803216 AX-177960012
NC_034188.1 7823053 AX-177809618
NC_034188.1 12332049 AX-177667105
NC_034188.1 5865892 AX-177721758
NC_034188.1 5767956 AX-177774003
NC_034188.1 31378960 AX-177726872
NC_034188.1 6524863 AX-177715418
NC_034188.1 6693518 AX-177792821
NC_034188.1 8595996 AX-177703628
NC_034188.1 10136940 AX-177997092
NC_034188.1 6411726 AX-177999148
NC_034188.1 6431843 AX-177983347
NC_034188.1 7599157 AX-177825996
NC_034188.1 14226992 AX-177710981
NC_034188.1 5845224 AX-169561286
NC_034188.1 5906472 AX-177984510
NC_034188.1 26556473 AX-177726501
NC_034188.1 7405606 AX-177961210
NC_034188.1 7305515 AX-177968721
NC_034188.1 10283392 AX-177782751
NC_034188.1 6714357 AX-177943036
NC_034189.1 1384479 AX-177926826
NC_034188.1 7424199 AX-169720708
NC_034188.1 7459160 AX-177780693
NC_034188.1 9940972 AX-177822944
NC_034188.1 6480445 AX-177809478
NC_034188.1 6803862 AX-177663744
NC_034188.1 6578272 AX-177784709
NC_034188.1 6326141 AX-177754302
NC_034188.1 7475784 AX-177965463
NC_034188.1 7591566 AX-177763328
NC_034188.1 5827864 AX-177721333
NC_034188.1 11764014 AX-177961069
NC_034188.1 7368881 AX-177816110
NC_034188.1 7398288 AX-169625368
NC_034188.1 10268024 AX-178000520
NC_034188.1 5827814 AX-177716193
NC_034188.1 13806054 AX-169655567
NC_034188.1 11702280 AX-177929259
NC_034188.1 10228673 AX-177752691
NC_034188.1 11450245 AX-177733134
NC_034188.1 15549081 AX-177799680
NC_034188.1 14800509 AX-169593919
NC_034188.1 10828505 AX-169732379
NC_034188.1 10297782 AX-177931060
NC_034188.1 14226916 AX-177718447
NC_034188.1 16025143 AX-177984259
NC_034188.1 12739073 AX-177817984
NC_034188.1 29244618 AX-177727854
NC_034189.1 2331179 AX-177765966
NC_034188.1 20695076 AX-169610236
NC_034189.1 1994269 AX-177777409
NC_034188.1 9420891 AX-177794168
NC_034188.1 9641358 AX-177756361
NC_034188.1 14313978 AX-177791233
NC_034188.1 25280679 AX-177746747
NC_034188.1 16663805 AX-177764957
NC_034188.1 20681303 AX-177747395
NC_034188.1 9666685 AX-177804957
NC_034188.1 31379821 AX-177722114
NC_034188.1 42843635 AX-177943271
NC_034188.1 47648595 AX-177818516
NC_034189.1 1153064 AX-177928194
NC_034188.1 23939571 AX-177949995
NC_034188.1 5541664 AX-177819178
NC_034188.1 12476743 AX-177665133
NC_034188.1 10039472 AX-177764123
NC_034188.1 35151674 AX-177965900
NC_034188.1 8353646 AX-178000300
NC_034188.1 10922105 AX-169561368
NC_034188.1 6011708 AX-177795074
NC_034188.1 11515224 AX-177814523
NC_034188.1 9494202 AX-177788727
NC_034188.1 9515621 AX-177751320
NC_034188.1 6837738 AX-177715631
NC_034188.1 6831701 AX-177727102
NC_034188.1 5822060 AX-177755961
NC_034188.1 6829113 AX-169601963
NC_034188.1 5536045 AX-177715819
NC_034188.1 4852159 AX-177965593
NC_034188.1 5780082 AX-169532232
NC_034188.1 4830880 AX-169606353
NC_034188.1 7125608 AX-177945710
NC_034188.1 7007922 AX-177814328
NC_034188.1 5256563 AX-177802525
NC_034188.1 5302576 AX-177947979
NC_034188.1 6064695 AX-177970958
NC_034188.1 5612012 AX-177714978
NC_034188.1 5982374 AX-177954888
NC_034188.1 5945251 AX-177780304
NC_034188.1 7168963 AX-177999026
NC_034188.1 5455199 AX-177733004
NC_034188.1 5313902 AX-177714844
NC_034188.1 4123162 AX-177963290
NC_034188.1 5709665 AX-177968288
NC_034188.1 5200399 AX-177767985
NC_034188.1 4965375 AX-177931823
NC_034188.1 5177697 AX-177781397
NC_034188.1 5234364 AX-177711026
NC_034188.1 5323034 AX-177732312
NC_034188.1 6930227 AX-177954663
NC_034188.1 6225522 AX-177711767
NC_034188.1 6947688 AX-177730152
NC_034188.1 4814135 AX-177816012
NC_034188.1 7261847 AX-178013607
NC_034188.1 4159120 AX-177999866
NC_034188.1 6623768 AX-169561300
NC_034188.1 6614834 AX-169646572
NC_034188.1 5134346 AX-177773195
NC_034188.1 6019692 AX-177742989
NC_034188.1 5535975 AX-177658774
NC_034188.1 5073371 AX-177803336
NC_034188.1 6032736 AX-177728836
NC_034188.1 5479923 AX-169561278
NC_034188.1 4860832 AX-177973232
NC_034188.1 6527818 AX-177774177
NC_034188.1 5743926 AX-177985786
NC_034188.1 7207414 AX-177741397
NC_034188.1 1365272 AX-177797656
NC_034188.1 5894749 AX-177686432
NC_034188.1 5073323 AX-177938058
NC_034188.1 7278872 AX-177736433
NC_034188.1 6230681 AX-169675895
NC_034188.1 6627127 AX-169630659
NC_034188.1 6647033 AX-169658688
NC_034188.1 6524730 AX-177717974
NC_034188.1 6192111 AX-169580614
NC_034188.1 6243474 AX-177777532
NC_034188.1 6090940 AX-169582949
NC_034188.1 7122160 AX-177964656
NC_034188.1 3647882 AX-169594257
NC_034188.1 4640823 AX-177750574
NC_034188.1 4681983 AX-177953727
NC_034188.1 6563443 AX-169668888
NC_034188.1 3907676 AX-177716772
NC_034188.1 7642912 AX-177930442
NC_034188.1 5202643 AX-177939009
NC_034188.1 7018931 AX-177947003
NC_034188.1 6656819 AX-177792477
NC_034188.1 9557071 AX-169572762
NC_034188.1 6225048 AX-169635466
NC_034188.1 4650114 AX-177773865
NC_034188.1 6632238 AX-169561301
NC_034188.1 6074897 AX-177767370
NC_034188.1 6048427 AX-177807086
NC_034188.1 7239403 AX-178000845
NC_034188.1 3663299 AX-177684873
NC_034188.1 2403145 AX-177943053
NC_034188.1 2385294 AX-169708089
NC_034188.1 2848175 AX-177948321
NC_034188.1 5501406 AX-177820403
NC_034188.1 6639683 AX-177992073
NC_034188.1 8990832 AX-177957053
NC_034188.1 6204099 AX-177954911
NC_034188.1 9368462 AX-177957824
NC_034188.1 3519498 AX-177939976
NC_034188.1 7160888 AX-177967725
NC_034188.1 5404808 AX-177797674
NC_034188.1 5531576 AX-169638017
NC_034188.1 6361345 AX-177807750
NC_034188.1 8910201 AX-177751198
NC_034188.1 1373962 AX-177998217
NC_034188.1 7559453 AX-177972445
NC_034188.1 4909729 AX-177702528
NC_034190.1 15863351 AX-177664915
NC_034188.1 7577957 AX-177814334
NC_034188.1 8798933 AX-177725757
NC_034188.1 7552127 AX-177957011
NC_034188.1 7451332 AX-177972401
NC_034188.1 7619166 AX-169561323
NC_034188.1 7483802 AX-177745081
NC_034188.1 7691179 AX-177942909
NC_034188.1 7687994 AX-169651113
NC_034188.1 7653167 AX-177825629
NC_034188.1 9148417 AX-169561343
NC_034188.1 8865529 AX-169561337
NC_034188.1 9263580 AX-177781619
NC_034188.1 8695677 AX-177747746
NC_034188.1 8774228 AX-169577890
NC_034188.1 8386693 AX-177974823
NC_034188.1 9432237 AX-169725095
NC_034188.1 8725595 AX-177788943
NC_034188.1 9304390 AX-177810476
NC_034188.1 9505573 AX-177792668
NC_034188.1 9075077 AX-177797837
NC_034188.1 8903428 AX-177714217
NC_034188.1 9243593 AX-177747806
NC_034188.1 8570523 AX-177973961
NC_034188.1 5707880 AX-177946152
NC_034188.1 9566035 AX-177979280
NC_034188.1 7696862 AX-177985019
NC_034188.1 4141205 AX-177773933
NC_034188.1 4821563 AX-169726340
NC_034188.1 13338957 AX-177663953
NC_034188.1 4852541 AX-177938940
NC_034188.1 5557949 AX-169525729
NC_034188.1 14645535 AX-177742725
NC_034188.1 5268465 AX-177728115
NC_034188.1 6040944 AX-169661088
NC_034188.1 5547112 AX-169668162
NC_034188.1 5718757 AX-177954334
NC_034188.1 4239773 AX-177722211
NC_034188.1 14836199 AX-177746948
NC_034188.1 14787459 AX-177757828
NC_034188.1 11199234 AX-177975563
NC_034188.1 17051671 AX-177961082
NC_034188.1 1110996 AX-177934284
NC_034188.1 10858404 AX-177824512
NC_034188.1 9890248 AX-177983175
NC_034188.1 3908344 AX-177718115
NC_034188.1 6601982 AX-169729310
NC_034188.1 4481709 AX-177710656
NC_034188.1 6843545 AX-177767230
NC_034188.1 11755448 AX-177727028
NC_034188.1 7498628 AX-177957226
NC_034188.1 10096695 AX-178013765
NC_034188.1 9606079 AX-177792758
NC_034188.1 9950349 AX-177750997
NC_034188.1 12090688 AX-177788994
NC_034188.1 11603556 AX-177741014
NC_034188.1 8763075 AX-177754761
NC_034188.1 10087867 AX-177751332
NC_034188.1 11941808 AX-177765558
NC_034188.1 4292974 AX-177981206
NC_034188.1 8981168 AX-177998645
NC_034188.1 5312176 AX-169656161
NC_034188.1 7858071 AX-177740687
NC_034188.1 5304399 AX-169561272
NC_034188.1 7506913 AX-178013590
NC_034188.1 10884956 AX-177728373
NC_034188.1 11509618 AX-177714900
NC_034188.1 8511410 AX-177985197
NC_034188.1 9354661 AX-169729976
NC_034188.1 3456342 AX-177774564
NC_034188.1 9631362 AX-177796284
NC_034188.1 4802020 AX-177695889
NC_034188.1 4272522 AX-177793484
NC_034188.1 10347240 AX-177935056
NC_034188.1 12017016 AX-177803290
NC_034188.1 8945085 AX-177966661
NC_034188.1 9685139 AX-177970311
NC_034188.1 10873101 AX-177979115
NC_034188.1 10158228 AX-177825929
NC_034188.1 10767821 AX-169728033
NC_034188.1 7084596 AX-177955155
NC_034188.1 5376306 AX-177979934
NC_034188.1 9804460 AX-177972093
NC_034188.1 9750824 AX-177649559
NC_034188.1 9819045 AX-177761218
NC_034188.1 41973448 AX-177971481
NC_034188.1 12398325 AX-177759968
NC_034188.1 4333020 AX-177812153
NC_034188.1 11756098 AX-177715209
NC_034188.1 4939228 AX-177715415
NC_034188.1 9699709 AX-169561348
NC_034188.1 40578566 AX-177662573
NC_034188.1 9830166 AX-177746733
NC_034188.1 5984549 AX-177652379
NC_034188.1 14539288 AX-177781178
NC_034188.1 6786830 AX-177973273
NC_034188.1 7532872 AX-177765850
NC_034188.1 14053275 AX-177744208
NC_034188.1 17060242 AX-177786283
NC_034188.1 8467743 AX-177967094
NC_034188.1 8407754 AX-177984378
NC_034188.1 14812569 AX-177760486
NC_034188.1 22300870 AX-177977307
NC_034188.1 8801651 AX-177721466
NC_034188.1 16304520 AX-177962400
NC_034188.1 52875175 AX-169560193
NC_034188.1 43609747 AX-177687758
NC_034188.1 16420994 AX-177789867
NC_034188.1 5976231 AX-177665450
NC_034188.1 31104116 AX-87299935
NC_034188.1 30932335 AX-177978071
NC_034188.1 18444957 AX-177925698
NC_034188.1 31215095 AX-177930507
NC_034188.1 22745599 AX-177981762
NC_034188.1 25986210 AX-178015360
NC_034188.1 5822647 AX-177679794
NC_034188.1 26946034 AX-177961811
NC_034188.1 54189907 AX-177956146
NC_034188.1 7141046 AX-177748175
NC_034188.1 39909837 AX-177659940
NC_034188.1 19966834 AX-177934652
NC_034188.1 22520651 AX-177945883
NC_034188.1 40706569 AX-177975116
NC_034188.1 24236506 AX-177785836
NC_034188.1 25754901 AX-177936429
NC_034188.1 57525143 AX-169560301
NC_034188.1 13444749 AX-177998275
NC_034188.1 2969463 AX-177940106
NC_034188.1 16011727 AX-177974035
NC_034188.1 18443926 AX-177667008
NC_034188.1 21451712 AX-177997590
NC_034188.1 15526241 AX-177948860
NC_034188.1 33136165 AX-177766458
NC_034188.1 27523020 AX-177930954
NC_034188.1 32447732 AX-177798417
NC_034188.1 18269773 AX-177649364
NC_034188.1 6233217 AX-169644791
NC_034188.1 6212925 AX-169629671
NC_034188.1 19365560 AX-177717748
NC_034188.1 13332012 AX-169561409
NC_034188.1 33900104 AX-177931210
NC_034188.1 23277506 AX-169529358
NC_034188.1 27168223 AX-177958848
NC_034188.1 19301912 AX-177981451
NC_034188.1 46071523 AX-177663057
NC_034188.1 30310133 AX-169642126
NC_034188.1 15948183 AX-177714037
NC_034188.1 6169325 AX-169567111
NC_034188.1 27178725 AX-177751881
NC_034188.1 32274477 AX-177666292
NC_034188.1 58632679 AX-177661996
NC_034188.1 5913780 AX-177998457
NC_034188.1 18269812 AX-177660823
NC_034188.1 11239471 AX-177967511
NC_034188.1 5942814 AX-177928799
NC_034188.1 33980812 AX-177711446
NC_034188.1 55354391 AX-177659423
NC_034188.1 31781393 AX-177670784
NC_034188.1 56244988 AX-177963821
NC_034188.1 63305161 AX-177932960
NC_034188.1 8354933 AX-177712185
NC_034188.1 57235700 AX-169653431
NC_034189.1 2663618 AX-177943346
NC_034188.1 13655270 AX-169525588
NC_034188.1 20036612 AX-177817251
NC_034188.1 5873990 AX-177665995
NC_034188.1 33816210 AX-177957893
NC_034188.1 59613278 AX-177654586
NC_034188.1 36312694 AX-177651509
NC_034188.1 45896243 AX-177747410
NC_034188.1 12330852 AX-177715520
NC_034188.1 44017765 AX-169601021
NC_034188.1 36975175 AX-169685400
NC_034188.1 21225931 AX-177726438
NC_034188.1 40572543 AX-177670117
NC_034188.1 31010662 AX-177963763
NC_034188.1 55521099 AX-177930351
NC_034188.1 31781449 AX-177939047
NC_034188.1 27142962 AX-177652043
NC_034188.1 32830761 AX-177666370
NC_034188.1 39912313 AX-177695154
NC_034188.1 13572231 AX-177795710
NC_034189.1 2367116 AX-177663360
NC_034188.1 23448444 AX-169561662
NC_034188.1 8934815 AX-177963133
NC_034188.1 13340418 AX-177963397
NC_034188.1 8398165 AX-177951315
NC_034188.1 44436745 AX-177927288
NC_034188.1 13348725 AX-177791356
NC_034188.1 23155273 AX-169663056
NC_034188.1 46049302 AX-177939178
NC_034188.1 12475316 AX-177779650
NC_034188.1 32734238 AX-177718229
NC_034188.1 44444907 AX-177684709
NC_034188.1 12476073 AX-177721424
NC_034188.1 13341673 AX-177721039
NC_034188.1 8646729 AX-177711992
NC_034188.1 12598063 AX-177724459
NC_034188.1 13752268 AX-177807636
NC_034188.1 14202731 AX-177737402
NC_034188.1 13785508 AX-177787203
NC_034188.1 8327330 AX-169603664
NC_034188.1 12445248 AX-169634466
NC_034188.1 7660905 AX-177978144
NC_034188.1 14252571 AX-177770230
NC_034188.1 7841778 AX-177768194
NC_034188.1 9065416 AX-177734793
NC_034188.1 14440228 AX-177701344
NC_034188.1 8874470 AX-177983602
NC_034188.1 15039417 AX-177979258
NC_034188.1 14439772 AX-177667025
NC_034188.1 7781290 AX-177826293
NC_034188.1 8891139 AX-177717566
NC_034188.1 8882174 AX-177973758
NC_034188.1 12882522 AX-177720343
NC_034188.1 8618295 AX-177808668
NC_034188.1 20046880 AX-169758283
NC_034188.1 14985120 AX-177968934
NC_034188.1 12908273 AX-177973310
NC_034188.1 12927130 AX-177798946
NC_034188.1 12857442 AX-177986178
NC_034188.1 8563030 AX-177807016
NC_034188.1 14770000 AX-177953972
NC_034188.1 20326685 AX-177963048
NC_034188.1 15064495 AX-177984429
NC_034188.1 14257456 AX-177726340
NC_034188.1 15007992 AX-177944648
NC_034188.1 8889669 AX-177764203
NC_034188.1 15031385 AX-177663226
NC_034188.1 15948394 AX-169655703
NC_034188.1 15282229 AX-177660496
NC_034188.1 13821626 AX-177929696
NC_034188.1 14493866 AX-177929793
NC_034188.1 11458466 AX-169699148
NC_034188.1 13427384 AX-177712936
NC_034188.1 7802353 AX-177977647
NC_034188.1 16253253 AX-177953076
NC_034188.1 18783208 AX-177649533
NC_034188.1 12571554 AX-177720859
NC_034188.1 12467700 AX-177755336
NC_034188.1 12985736 AX-177714923
NC_034188.1 12501876 AX-177713710
NC_034188.1 12446599 AX-177726221
NC_034188.1 12563015 AX-177773062
NC_034188.1 9677294 AX-177825677
NC_034188.1 11693677 AX-177745038
NC_034188.1 13847533 AX-177724068
NC_034188.1 10182059 AX-169719845
NC_034188.1 12692841 AX-177772684
NC_034188.1 9728898 AX-177954079
NC_034188.1 8355455 AX-177711465
NC_034188.1 10893061 AX-177986458
NC_034188.1 8799727 AX-177715627
NC_034188.1 8904537 AX-177658772
NC_034188.1 11417506 AX-177970246
NC_034188.1 9641632 AX-177717228
NC_034188.1 10198724 AX-177765260
NC_034188.1 13769716 AX-177764067
NC_034188.1 10120784 AX-177746664
NC_034188.1 11132217 AX-177967149
NC_034188.1 9210192 AX-177981704
NC_034188.1 10465159 AX-177965489
NC_034188.1 11701645 AX-169695162
NC_034188.1 9169204 AX-177941616
NC_034188.1 9128629 AX-177763410
NC_034188.1 13825405 AX-177993010
NC_034188.1 10900538 AX-177811361
NC_034188.1 8295640 AX-177965684
NC_034188.1 8920035 AX-177798253
NC_034188.1 11525793 AX-177724579
NC_034188.1 11617682 AX-177822419
NC_034188.1 10911455 AX-177953656
NC_034188.1 10577533 AX-177977515
NC_034188.1 12494932 AX-177736644
NC_034188.1 8796474 AX-177663732
NC_034188.1 8899716 AX-177995114
NC_034188.1 9773965 AX-177714233
NC_034188.1 8546581 AX-177765112
NC_034188.1 12538269 AX-169688404
NC_034188.1 13872596 AX-169593615
NC_034188.1 11667853 AX-177812448
NC_034188.1 13762343 AX-177969637
NC_034188.1 17754457 AX-177999699
NC_034188.1 12530430 AX-177806346
NC_034188.1 11487281 AX-177818158
NC_034188.1 8902381 AX-177719652
NC_034188.1 9655018 AX-169589896
NC_034188.1 9597657 AX-177773290
NC_034188.1 8891324 AX-177724634
NC_034188.1 13843410 AX-169579985
NC_034188.1 10550712 AX-177753795
NC_034188.1 11802536 AX-169561384
NC_034188.1 13847406 AX-177719037
NC_034188.1 10685838 AX-177777713
NC_034188.1 10751151 AX-169757184
NC_034188.1 10731760 AX-169561365
NC_034188.1 9780714 AX-169645243
NC_034188.1 12455402 AX-177927022
NC_034188.1 11835696 AX-177717501
NC_034188.1 13653883 AX-177705024
NC_034188.1 11752960 AX-177648742
NC_034188.1 18565485 AX-177771651
NC_034188.1 11975147 AX-177759922
NC_034188.1 9796153 AX-178014533
NC_034188.1 13924213 AX-177941369
NC_034188.1 11970613 AX-177937943
NC_034188.1 12910173 AX-177939074
NC_034188.1 10766467 AX-177810766
NC_034188.1 12595263 AX-177723312
NC_034188.1 10633267 AX-177761705
NC_034188.1 12763058 AX-177825627
NC_034188.1 10771548 AX-177715849
NC_034188.1 9841298 AX-177941963
NC_034188.1 9769416 AX-177963469
NC_034188.1 9737456 AX-177653588
NC_034188.1 11291765 AX-177703919
NC_034188.1 10808966 AX-177783294
NC_034188.1 10423262 AX-177677121
NC_034188.1 9854294 AX-169561356
NC_034188.1 11755578 AX-177713539
NC_034188.1 10128621 AX-177967269
NC_034188.1 9721014 AX-177750527
NC_034188.1 10347040 AX-177995348
NC_034188.1 9713202 AX-177964168
NC_034188.1 9745689 AX-177741332
NC_034188.1 11834591 AX-177661462
NC_034188.1 10042756 AX-177675056
NC_034188.1 12350105 AX-177716235
NC_034188.1 12477233 AX-177664443
NC_034188.1 9908424 AX-177986671
NC_034188.1 9735321 AX-177716556
NC_034188.1 9782024 AX-177937515
NC_034188.1 9862865 AX-177981182
NC_034188.1 11283965 AX-177962334
NC_034188.1 11824599 AX-177746338
NC_034188.1 12355272 AX-177783972
NC_034188.1 11343349 AX-177968012
NC_034188.1 12496753 AX-177933322
NC_034188.1 10400399 AX-177955410
NC_034188.1 10597539 AX-177938636
NC_034188.1 9732712 AX-177940539
NC_034188.1 10179472 AX-177981382
NC_034188.1 10400638 AX-177665913
NC_034188.1 11251640 AX-177725163
NC_034188.1 9959098 AX-169718385
NC_034188.1 11774557 AX-177752014
NC_034188.1 9875008 AX-177812320
NC_034188.1 11990126 AX-177957214
NC_034188.1 11162918 AX-177821856
NC_034188.1 11948829 AX-169663208
NC_034188.1 12545899 AX-177934221
NC_034188.1 10802540 AX-177944720
NC_034188.1 9840541 AX-177979096
NC_034188.1 12068052 AX-177701369
NC_034188.1 10409218 AX-177728075
NC_034188.1 10623920 AX-177967563
NC_034188.1 12959551 AX-177999630
NC_034188.1 11919790 AX-169708311
NC_034188.1 11063409 AX-177744275
NC_034188.1 12415523 AX-177991223
NC_034188.1 12613015 AX-177756225
NC_034188.1 12253258 AX-177979590
NC_034188.1 12234771 AX-177962289
NC_034188.1 12973332 AX-177692336
NC_034188.1 12604244 AX-177785752
NC_034188.1 11952320 AX-177746515
NC_034188.1 11866555 AX-169693140
NC_034188.1 11755240 AX-177667443
NC_034188.1 12973558 AX-177781671
NC_034188.1 12229665 AX-177937615
NC_034188.1 12548366 AX-169644646
NC_034188.1 12640808 AX-177735740
NC_034188.1 12715261 AX-169645409
NC_034188.1 14679746 AX-177796288
NC_034188.1 13816930 AX-177999849
NC_034188.1 14433688 AX-177726348
NC_034188.1 14384242 AX-177722697
NC_034188.1 14386742 AX-169674407
NC_034188.1 14621811 AX-177789749
NC_034188.1 13777083 AX-169649700
NC_034188.1 13610691 AX-177794129
NC_034188.1 13784345 AX-177714112
NC_034188.1 14117876 AX-177806340
NC_034188.1 14600201 AX-177936024
NC_034188.1 14106325 AX-177734467
NC_034188.1 14429598 AX-169561433
NC_034188.1 14432112 AX-177659653
NC_034188.1 14281176 AX-177697521
NC_034188.1 17041822 AX-177769841
NC_034188.1 14772477 AX-177649318
NC_034188.1 13831429 AX-177660428
NC_034188.1 15481299 AX-178016626
NC_034188.1 16971927 AX-177749894
NC_034188.1 13871369 AX-177937132
NC_034188.1 15619257 AX-169602717
NC_034188.1 17387545 AX-169750299
NC_034188.1 13971858 AX-177798863
NC_034188.1 13917121 AX-177966607
NC_034188.1 11465974 AX-177779912
NC_034188.1 15489646 AX-177977184
NC_034188.1 13472164 AX-177661498
NC_034188.1 15016540 AX-177815753
NC_034188.1 14670944 AX-169734160
NC_034188.1 14613466 AX-177952525
NC_034188.1 14531251 AX-169705099
NC_034188.1 14342935 AX-177773822
NC_034188.1 14556958 AX-177813270
NC_034188.1 11651667 AX-177749346
NC_034188.1 14399604 AX-177985271
NC_034188.1 13730422 AX-169599651
NC_034188.1 14196628 AX-177716687
NC_034188.1 13509659 AX-169696969
NC_034188.1 15001362 AX-177963308
NC_034188.1 14574130 AX-177952868
NC_034188.1 13158128 AX-177653877
NC_034188.1 14415694 AX-177824455
NC_034188.1 13623898 AX-177974943
NC_034188.1 14761851 AX-177951877
NC_034188.1 14387763 AX-177669117
NC_034188.1 14441684 AX-169738781
NC_034188.1 13344623 AX-177651111
NC_034188.1 15009188 AX-177961924
NC_034188.1 14845890 AX-177820833
NC_034188.1 13698761 AX-177983928
NC_034188.1 13673801 AX-177808313
NC_034188.1 14232299 AX-177972685
NC_034188.1 15045964 AX-177926399
NC_034188.1 14386833 AX-169639804
NC_034188.1 16735786 AX-177935107
NC_034188.1 13668809 AX-169676432
NC_034188.1 14992995 AX-177972434
NC_034188.1 13480251 AX-169741034
NC_034188.1 13250124 AX-177785306
NC_034188.1 13659639 AX-169641031
NC_034188.1 13163264 AX-177955795
NC_034188.1 14385588 AX-177768261
NC_034188.1 13543472 AX-169531637
NC_034188.1 14283992 AX-177986179
NC_034188.1 14171828 AX-177758393
NC_034188.1 13518000 AX-178000946
NC_034188.1 13150240 AX-169664432
NC_034188.1 14387808 AX-169672803
NC_034188.1 13526452 AX-169677474
NC_034188.1 14550661 AX-177927525
NC_034188.1 13261731 AX-177769387
NC_034188.1 13150351 AX-169523796
NC_034188.1 13147041 AX-169642921
NC_034188.1 13718150 AX-177775806
NC_034188.1 15117455 AX-177804658
NC_034188.1 13592512 AX-177755436
NC_034188.1 15101406 AX-169641254
NC_034188.1 14228919 AX-177661951
NC_034188.1 14220865 AX-177726381
NC_034188.1 15109642 AX-177727832
NC_034188.1 15231439 AX-177666865
NC_034188.1 15079426 AX-177973041
NC_034188.1 13138964 AX-177719001
NC_034188.1 14441036 AX-177953714
NC_034188.1 14239930 AX-178016485
NC_034188.1 13704912 AX-177675945
NC_034188.1 15093620 AX-177756018
NC_034188.1 15519642 AX-177979481
NC_034188.1 15235009 AX-177783106
NC_034188.1 14163293 AX-177975113
NC_034188.1 15424812 AX-177968016
NC_034188.1 13015983 AX-177953901
NC_034188.1 15242877 AX-177821135
NC_034188.1 13743770 AX-177966658
NC_034188.1 14214673 AX-177983149
NC_034188.1 14174231 AX-177944171
NC_034188.1 13242289 AX-177996740
NC_034188.1 13213826 AX-177732289
NC_034188.1 17044295 AX-177944883
NC_034188.1 14446028 AX-177665216
NC_034188.1 13190905 AX-177815783
NC_034188.1 13232279 AX-177963044
NC_034188.1 13444323 AX-177934920
NC_034188.1 16742043 AX-177663301
NC_034188.1 19645930 AX-177977521
NC_034188.1 15968834 AX-177737735
NC_034188.1 17029690 AX-177974830
NC_034188.1 16277721 AX-177971604
NC_034188.1 19611998 AX-177737387
NC_034188.1 16191999 AX-177725982
NC_034188.1 19923761 AX-177980861
NC_034188.1 3194466 AX-177771684
NC_034188.1 16173293 AX-177953687
NC_034188.1 17230061 AX-177983019
NC_034188.1 16916720 AX-177960943
NC_034188.1 17347001 AX-177979941
NC_034188.1 18877607 AX-169669132
NC_034188.1 16865777 AX-177978810
NC_034188.1 20187032 AX-169680450
NC_034188.1 16181105 AX-177766581
NC_034188.1 17631783 AX-177807259
NC_034188.1 17763261 AX-177957975
NC_034188.1 17808898 AX-177733852
NC_034188.1 16328037 AX-177990625
NC_034188.1 16798509 AX-177960563
NC_034188.1 17315455 AX-177659790
NC_034188.1 16058751 AX-169625687
NC_034188.1 20187333 AX-169644118
NC_034188.1 15906863 AX-177749180
NC_034188.1 17156908 AX-177776627
NC_034188.1 19324193 AX-177941513
NC_034188.1 19470448 AX-169561541
NC_034188.1 20406852 AX-177656718
NC_034188.1 20349911 AX-177656811
NC_034188.1 19601668 AX-177966033
NC_034188.1 18035856 AX-177939215
NC_034188.1 15539976 AX-169669455
NC_034188.1 15225109 AX-177963222
NC_034188.1 33947870 AX-177760860
NC_034188.1 15304523 AX-177961332
NC_034188.1 15269339 AX-177984628
NC_034188.1 16081273 AX-177794755
NC_034188.1 17313476 AX-169561496
NC_034188.1 15750571 AX-177775858
NC_034188.1 17261849 AX-177753519
NC_034188.1 15290333 AX-177988176
NC_034188.1 15953429 AX-177653508
NC_034188.1 16573343 AX-169722037
NC_034188.1 16730740 AX-177752867
NC_034188.1 15724284 AX-177668257
NC_034188.1 15230181 AX-177668007
NC_034188.1 15231236 AX-177713426
NC_034188.1 15955468 AX-177786692
NC_034188.1 16747743 AX-177778931
NC_034188.1 17770220 AX-177943598
NC_034188.1 16989054 AX-177962861
NC_034188.1 15371936 AX-177962411
NC_034188.1 17010499 AX-177985724
NC_034188.1 15230626 AX-177720564
NC_034188.1 17199701 AX-177957227
NC_034188.1 15363930 AX-169681631
NC_034188.1 17207407 AX-177957918
NC_034188.1 17423617 AX-177745389
NC_034188.1 17320208 AX-177957117
NC_034188.1 15788437 AX-177980793
NC_034188.1 16611786 AX-177956411
NC_034188.1 17662415 AX-177945389
NC_034188.1 17323454 AX-177712320
NC_034188.1 15281804 AX-169662750
NC_034188.1 17495411 AX-177798966
NC_034188.1 17480421 AX-177802809
NC_034188.1 15724815 AX-177670004
NC_034188.1 16877005 AX-177820835
NC_034188.1 17370993 AX-177957322
NC_034188.1 17775908 AX-177958123
NC_034188.1 15693601 AX-177797232
NC_034188.1 17442328 AX-177764260
NC_034188.1 17471515 AX-177963312
NC_034188.1 15767968 AX-169708276
NC_034188.1 17214760 AX-177810957
NC_034188.1 16560272 AX-177765418
NC_034188.1 15666711 AX-177987607
NC_034188.1 15636279 AX-177974159
NC_034188.1 15649078 AX-177759308
NC_034188.1 15663880 AX-169529173
NC_034188.1 17323136 AX-169721812
NC_034188.1 15896045 AX-177776879
NC_034188.1 15467492 AX-177764302
NC_034188.1 15709820 AX-169524614
NC_034188.1 15659114 AX-177956118
NC_034188.1 15409779 AX-177953257
NC_034188.1 15432624 AX-177961918
NC_034188.1 15922408 AX-177661583
NC_034188.1 15561154 AX-177964785
NC_034188.1 15981784 AX-177776599
NC_034188.1 15724439 AX-169665272
NC_034188.1 15440752 AX-169561453
NC_034188.1 15725601 AX-177723158
NC_034188.1 15653570 AX-169626656
NC_034188.1 15723239 AX-169634591
NC_034188.1 16045368 AX-169708381
NC_034188.1 15553793 AX-177663925
NC_034188.1 15783263 AX-177667688
NC_034188.1 16002789 AX-177761588
NC_034188.1 15938908 AX-169634066
NC_034188.1 16473018 AX-177794838
NC_034188.1 16819884 AX-177730799
NC_034188.1 16684659 AX-177728033
NC_034188.1 16739609 AX-169643313
NC_034188.1 16677172 AX-177709934
NC_034188.1 16853292 AX-177756134
NC_034188.1 16770564 AX-169728564
NC_034188.1 16656431 AX-177974602
NC_034188.1 16303236 AX-177933531
NC_034188.1 15777401 AX-177769587
NC_034188.1 17674626 AX-177764874
NC_034188.1 17355475 AX-177978159
NC_034188.1 13835608 AX-169579491
NC_034188.1 17073692 AX-177964466
NC_034188.1 17434890 AX-177732731
NC_034188.1 17574733 AX-169748105
NC_034188.1 17746349 AX-177752165
NC_034188.1 17585100 AX-178000593
NC_034188.1 17566544 AX-177712407
NC_034188.1 17107770 AX-177971476
NC_034188.1 17456412 AX-177969782
NC_034188.1 17567492 AX-177717455
NC_034188.1 17119193 AX-177730186
NC_034188.1 17858552 AX-177979873
NC_034188.1 17414270 AX-177730580
NC_034188.1 17877353 AX-177962821
NC_034188.1 17845378 AX-177732719
NC_034188.1 18772228 AX-177729509
NC_034188.1 19994792 AX-177953820
NC_034188.1 17463814 AX-177732143
NC_034188.1 17749298 AX-177714640
NC_034188.1 17686898 AX-177738521
NC_034188.1 19060474 AX-177982728
NC_034188.1 18627664 AX-177668846
NC_034188.1 17018177 AX-177782988
NC_034188.1 20189195 AX-177662103
NC_034188.1 20100054 AX-169592882
NC_034188.1 18601827 AX-177796160
NC_034188.1 20518013 AX-177970088
NC_034188.1 17954681 AX-177662948
NC_034188.1 20283825 AX-177767324
NC_034188.1 19069384 AX-177972980
NC_034188.1 20508361 AX-177929772
NC_034188.1 20122792 AX-169727708
NC_034188.1 17899094 AX-177769321
NC_034188.1 20226587 AX-177795689
NC_034188.1 17974014 AX-177972167
NC_034188.1 17943341 AX-177767660
NC_034188.1 17887900 AX-177749054
NC_034188.1 17951384 AX-177712714
NC_034188.1 18424713 AX-169646925
NC_034188.1 17963340 AX-177924585
NC_034188.1 18309376 AX-177701136
NC_034188.1 18735366 AX-177975348
NC_034188.1 19848928 AX-177974200
NC_034188.1 20350211 AX-177723301
NC_034188.1 19898465 AX-177969537
NC_034188.1 19443666 AX-177963006
NC_034188.1 18218310 AX-177761707
NC_034188.1 18413177 AX-177654908
NC_034188.1 18346275 AX-177970485
NC_034188.1 19818324 AX-169561556
NC_034188.1 19856787 AX-177822865
NC_034188.1 18773124 AX-177720811
NC_034188.1 18725273 AX-177812979
NC_034188.1 19623358 AX-177663666
NC_034188.1 19050473 AX-169561526
NC_034188.1 18194523 AX-177723888
NC_034188.1 18022630 AX-177715187
NC_034188.1 19161312 AX-177668335
NC_034188.1 19683706 AX-169577523
NC_034188.1 19931631 AX-177973897
NC_034188.1 18370414 AX-177794019
NC_034188.1 18136117 AX-177774022
NC_034188.1 19621832 AX-169611684
NC_034188.1 18903013 AX-177727383
NC_034188.1 18443827 AX-177963272
NC_034188.1 18268387 AX-177744839
NC_034188.1 18183223 AX-177699238
NC_034188.1 18946804 AX-177659490
NC_034188.1 19325522 AX-177996827
NC_034188.1 18024801 AX-169708879
NC_034188.1 19414678 AX-177653428
NC_034188.1 18161440 AX-177761929
NC_034188.1 18163009 AX-177654622
NC_034188.1 17989310 AX-177741498
NC_034188.1 19317350 AX-177973603
NC_034188.1 18705174 AX-177997650
NC_034188.1 19619426 AX-177716228
NC_034188.1 18858511 AX-169652016
NC_034188.1 19129586 AX-177951507
NC_034188.1 19159520 AX-177653012
NC_034188.1 18781951 AX-177956415
NC_034188.1 18613084 AX-177767392
NC_034188.1 19344730 AX-177751684
NC_034188.1 19353134 AX-177755601
NC_034188.1 18576997 AX-177962368
NC_034188.1 18277909 AX-169668962
NC_034188.1 18138246 AX-177666233
NC_034188.1 18467846 AX-169724705
NC_034188.1 19091531 AX-177803306
NC_034188.1 19708556 AX-169640994
NC_034188.1 18444481 AX-177712896
NC_034188.1 18884388 AX-169635726
NC_034188.1 18258260 AX-177927532
NC_034188.1 18195455 AX-177716229
NC_034188.1 18270991 AX-177648438
NC_034188.1 18835097 AX-169522854
NC_034188.1 18231071 AX-177952601
NC_034188.1 18091316 AX-169634633
NC_034188.1 18478592 AX-177803090
NC_034188.1 18682576 AX-177961634
NC_034188.1 18835760 AX-169679623
NC_034188.1 18989432 AX-177964611
NC_034188.1 19131592 AX-177959099
NC_034188.1 18302456 AX-177965259
NC_034188.1 18163550 AX-177716327
NC_034188.1 18753703 AX-177982416
NC_034188.1 17999834 AX-177999789
NC_034188.1 18315140 AX-169706083
NC_034188.1 19158753 AX-177723008
NC_034188.1 18365735 AX-177649539
NC_034188.1 18462673 AX-169561514
NC_034188.1 19203063 AX-169561531
NC_034188.1 19161054 AX-177723232
NC_034188.1 18292726 AX-169528456
NC_034188.1 19079745 AX-177734096
NC_034188.1 18966509 AX-177713260
NC_034188.1 18422407 AX-177716685
NC_034188.1 18366263 AX-177942659
NC_034188.1 18415673 AX-177813892
NC_034188.1 18415939 AX-177929932
NC_034188.1 18820482 AX-177973572
NC_034188.1 19226098 AX-177695080
NC_034188.1 18586033 AX-178015611
NC_034188.1 19232655 AX-177818300
NC_034188.1 19120753 AX-169561527
NC_034188.1 18843969 AX-169561519
NC_034188.1 19156806 AX-177734356
NC_034188.1 18785033 AX-177720106
NC_034188.1 19270959 AX-169692853
NC_034188.1 18831784 AX-177716946
NC_034188.1 18969671 AX-177726635
NC_034188.1 19374233 AX-169664174
NC_034188.1 18857778 AX-177727060
NC_034188.1 18785314 AX-177724571
NC_034188.1 18924776 AX-177809527
NC_034188.1 19021874 AX-177782464
NC_034188.1 19224715 AX-178014770
NC_034188.1 19505285 AX-177772658
NC_034188.1 19561617 AX-177788119
NC_034188.1 19168817 AX-177961225
NC_034188.1 19493787 AX-177957435
NC_034188.1 19372749 AX-177932709
NC_034188.1 18798185 AX-177982976
NC_034188.1 18969916 AX-177715277
NC_034188.1 19077661 AX-177949938
NC_034188.1 20365177 AX-177992138
NC_034188.1 19691195 AX-177769077
NC_034188.1 19382489 AX-169656111
NC_034188.1 19413781 AX-177722312
NC_034188.1 19452841 AX-177806113
NC_034188.1 19706940 AX-177992489
NC_034188.1 19420398 AX-169641757
NC_034188.1 20703466 AX-177781963
NC_034188.1 21290762 AX-177988881
NC_034188.1 19365105 AX-177722349
NC_034188.1 19435695 AX-169670352
NC_034188.1 19709618 AX-169673526
NC_034188.1 19717163 AX-177951857
NC_034188.1 19485416 AX-177960747
NC_034188.1 20855279 AX-177944593
NC_034188.1 19593650 AX-177774706
NC_034188.1 19569051 AX-177971081
NC_034188.1 19478111 AX-177964116
NC_034188.1 19372855 AX-169561536
NC_034188.1 20860590 AX-169626755
NC_034188.1 19551364 AX-177927111
NC_034188.1 19616988 AX-177670323
NC_034188.1 19576884 AX-178013500
NC_034188.1 19699558 AX-177961666
NC_034188.1 19666471 AX-177954076
NC_034188.1 19630583 AX-177656342
NC_034188.1 19526639 AX-177952632
NC_034188.1 19638454 AX-177730103
NC_034188.1 19675270 AX-169603184
NC_034188.1 19654425 AX-177793322
NC_034188.1 19553565 AX-177747586
NC_034188.1 20022502 AX-177757280
NC_034188.1 19915596 AX-177779666
NC_034188.1 20895815 AX-177805756
NC_034188.1 19952342 AX-177984423
NC_034188.1 21693998 AX-177822388
NC_034188.1 20300370 AX-177764110
NC_034188.1 19797823 AX-169527201
NC_034188.1 19840544 AX-169604678
NC_034188.1 20355357 AX-177948701
NC_034188.1 19792645 AX-177738719
NC_034188.1 19816428 AX-177795604
NC_034188.1 20336376 AX-177978460
NC_034188.1 20633364 AX-177953859
NC_034188.1 20662605 AX-169668015
NC_034188.1 20078945 AX-177744614
NC_034188.1 19748306 AX-177957910
NC_034188.1 21376262 AX-177926277
NC_034188.1 20130843 AX-169525147
NC_034188.1 20659679 AX-177656539
NC_034188.1 21845888 AX-177744466
NC_034188.1 20660995 AX-169561580
NC_034188.1 20207412 AX-177813761
NC_034188.1 20333887 AX-177726087
NC_034188.1 20189260 AX-177716091
NC_034188.1 20154651 AX-177793750
NC_034188.1 20113147 AX-177999841
NC_034188.1 20425327 AX-177969047
NC_034188.1 20503165 AX-169649960
NC_034188.1 20510009 AX-169655727
NC_034188.1 20536580 AX-169577939
NC_034188.1 20260972 AX-177968460
NC_034188.1 20442806 AX-177727819
NC_034188.1 19783513 AX-177731498
NC_034188.1 19963174 AX-177820795
NC_034188.1 20020252 AX-177668176
NC_034188.1 20210969 AX-169561568
NC_034188.1 20501443 AX-177744729
NC_034188.1 20059931 AX-177728041
NC_034188.1 20021193 AX-177648409
NC_034188.1 20172838 AX-169655458
NC_034188.1 20292990 AX-177964006
NC_034188.1 20318603 AX-169679786
NC_034188.1 20334175 AX-177725333
NC_034188.1 20259263 AX-177932080
NC_034188.1 20148845 AX-177719788
NC_034188.1 19765774 AX-177774212
NC_034188.1 20134546 AX-177960553
NC_034188.1 33982152 AX-177726804
NC_034188.1 33021604 AX-177975427
NC_034188.1 19887667 AX-177811960
NC_034188.1 21045302 AX-169758908
NC_034188.1 21198478 AX-177955818
NC_034188.1 20152293 AX-177717022
NC_034188.1 21171894 AX-177986986
NC_034188.1 21074823 AX-169524104
NC_034188.1 21074199 AX-177719020
NC_034188.1 21148753 AX-177955772
NC_034188.1 21551842 AX-177742042
NC_034188.1 21739112 AX-177968140
NC_034188.1 21037232 AX-177979628
NC_034188.1 20885224 AX-177957393
NC_034188.1 21106144 AX-177734910
NC_034188.1 21079950 AX-169755586
NC_034188.1 21867808 AX-169663788
NC_034188.1 20862476 AX-177974927
NC_034188.1 21483183 AX-177954206
NC_034188.1 47578320 AX-177808753
NC_034188.1 21098763 AX-177751930
NC_034188.1 21226319 AX-177720726
NC_034188.1 21107684 AX-177726338
NC_034188.1 21816046 AX-177976577
NC_034188.1 23289832 AX-169711626
NC_034188.1 21056684 AX-177930353
NC_034188.1 21816609 AX-177942645
NC_034188.1 21703765 AX-177766714
NC_034188.1 21372307 AX-177788234
NC_034188.1 21468577 AX-177752056
NC_034188.1 21726918 AX-177815149
NC_034188.1 21229444 AX-169561596
NC_034188.1 21362662 AX-177825218
NC_034188.1 21588693 AX-177967113
NC_034188.1 21442594 AX-177736088
NC_034188.1 21391742 AX-177965093
NC_034188.1 21256956 AX-177927589
NC_034188.1 21300530 AX-169733798
NC_034188.1 20910593 AX-177956476
NC_034188.1 20810872 AX-177745571
NC_034188.1 21094520 AX-177648860
NC_034188.1 21655268 AX-177741370
NC_034188.1 21886296 AX-177743633
NC_034188.1 21757912 AX-177968871
NC_034188.1 22972389 AX-177970098
NC_034188.1 21128663 AX-177755460
NC_034188.1 21604769 AX-177963689
NC_034188.1 21860071 AX-169743603
NC_034188.1 21403253 AX-177722418
NC_034188.1 21381424 AX-177660316
NC_034189.1 493402 AX-177784224
NC_034188.1 22575300 AX-177769502
NC_034188.1 23079668 AX-177935826
NC_034188.1 21125632 AX-177667632
NC_034188.1 21615515 AX-177744125
NC_034188.1 21536067 AX-177970217
NC_034188.1 28158296 AX-177728297
NC_034188.1 24037367 AX-177975561
NC_034188.1 21380680 AX-177661729
NC_034188.1 24253647 AX-177728418
NC_034188.1 21913795 AX-177690335
NC_034188.1 24152099 AX-177789669
NC_034188.1 23039777 AX-177778591
NC_034188.1 21423076 AX-177648599
NC_034188.1 21016529 AX-177970109
NC_034188.1 29322291 AX-177775729
NC_034188.1 47777040 AX-177688188
NC_034188.1 22407618 AX-177822119
NC_034188.1 21405464 AX-177699820
NC_034188.1 22071881 AX-177929693
NC_034188.1 21219904 AX-177968757
NC_034188.1 24385245 AX-177757940
NC_034188.1 22426352 AX-177749657
NC_034188.1 22121658 AX-169589486
NC_034188.1 47462171 AX-177986481
NC_034188.1 22510167 AX-178013520
NC_034188.1 25225652 AX-169561720
NC_034188.1 22031575 AX-177978168
NC_034188.1 48477707 AX-169560072
NC_034188.1 24950253 AX-178014314
NC_034189.1 749173 AX-177716949
NC_034188.1 22680741 AX-177977394
NC_034188.1 22184411 AX-177969374
NC_034188.1 22736581 AX-177942779
NC_034188.1 22389255 AX-177970833
NC_034188.1 22023246 AX-177962600
NC_034188.1 22761205 AX-169763577
NC_034188.1 22176582 AX-177992928
NC_034188.1 23229873 AX-177950946
NC_034188.1 22220081 AX-177788220
NC_034188.1 22095594 AX-177822135
NC_034188.1 22362585 AX-177952349
NC_034188.1 22654019 AX-177813663
NC_034188.1 22241943 AX-177758125
NC_034188.1 22148318 AX-177985228
NC_034188.1 22283977 AX-177998323
NC_034188.1 22234060 AX-177982181
NC_034188.1 23068303 AX-177794073
NC_034188.1 23020906 AX-177653931
NC_034188.1 22370093 AX-178013835
NC_034188.1 23020799 AX-177649819
NC_034188.1 22166355 AX-177987198
NC_034188.1 22956893 AX-169620919
NC_034188.1 22776229 AX-177803275
NC_034188.1 22158722 AX-177965676
NC_034188.1 23827351 AX-177789461
NC_034188.1 22345559 AX-177791044
NC_034188.1 22913235 AX-177749165
NC_034188.1 22697033 AX-169561647
NC_034188.1 22726615 AX-177968845
NC_034188.1 23091896 AX-178013627
NC_034188.1 22737701 AX-177735335
NC_034188.1 24206906 AX-177799025
NC_034188.1 22935825 AX-177952291
NC_034188.1 22621732 AX-169723771
NC_034188.1 24322402 AX-177774343
NC_034188.1 23008370 AX-177964486
NC_034188.1 22944075 AX-177797404
NC_034188.1 22527984 AX-178014794
NC_034188.1 23019456 AX-169610243
NC_034188.1 22334662 AX-169736950
NC_034188.1 22535715 AX-177963886
NC_034188.1 24174944 AX-177984153
NC_034188.1 22717213 AX-177803410
NC_034188.1 23019146 AX-177725833
NC_034188.1 22834959 AX-177970090
NC_034188.1 22883010 AX-177999240
NC_034188.1 22753636 AX-177790579
NC_034188.1 22323863 AX-177973535
NC_034188.1 23047737 AX-177729843
NC_034188.1 23169114 AX-177954043
NC_034188.1 22890675 AX-177969187
NC_034188.1 22968541 AX-169734191
NC_034188.1 23153053 AX-177996455
NC_034188.1 22980251 AX-169693699
NC_034188.1 22987901 AX-177822190
NC_034188.1 24373790 AX-177985000
NC_034188.1 23160570 AX-178000548
NC_034189.1 2280094 AX-177729878
NC_034188.1 22854947 AX-178016267
NC_034188.1 23113793 AX-169759088
NC_034188.1 24985688 AX-169527625
NC_034188.1 23226288 AX-169600206
NC_034188.1 25969307 AX-169766087
NC_034188.1 23022442 AX-169670678
NC_034188.1 23058453 AX-177791616
NC_034188.1 23023685 AX-178015739
NC_034188.1 23136071 AX-178013618
NC_034188.1 23313208 AX-169561658
NC_034188.1 23347395 AX-177983085
NC_034188.1 23277977 AX-177711531
NC_034188.1 23631229 AX-177766142
NC_034188.1 23448988 AX-177662769
NC_034188.1 23622365 AX-177991956
NC_034188.1 23391795 AX-177968436
NC_034188.1 23770332 AX-177968770
NC_034188.1 23339688 AX-178014469
NC_034188.1 23439613 AX-177806390
NC_034188.1 23451769 AX-169561663
NC_034188.1 23320783 AX-177960753
NC_034188.1 23305085 AX-177961207
NC_034188.1 23471370 AX-177985797
NC_034188.1 23579020 AX-177936085
NC_034188.1 23583215 AX-177730024
NC_034188.1 24454065 AX-177972417
NC_034188.1 23248141 AX-169635128
NC_034188.1 23399323 AX-177968498
NC_034188.1 23383748 AX-169584220
NC_034188.1 23406634 AX-177967937
NC_034188.1 23365812 AX-177966824
NC_034188.1 25079344 AX-177967107
NC_034188.1 23431997 AX-169679195
NC_034188.1 24196829 AX-177790508
NC_034188.1 23566066 AX-169761640
NC_034188.1 23792897 AX-177825659
NC_034188.1 27036399 AX-177762936
NC_034188.1 24983912 AX-177743414
NC_034188.1 29935588 AX-177986262
NC_034188.1 26376781 AX-178016331
NC_034188.1 24887813 AX-178013936
NC_034188.1 23488371 AX-177815513
NC_034189.1 1875572 AX-177736025
NC_034189.1 2456845 AX-177778122
NC_034188.1 26047638 AX-177968115
NC_034188.1 26072354 AX-177964834
NC_034188.1 30525243 AX-177976917
NC_034188.1 31117312 AX-177950420
NC_034188.1 27119468 AX-177806882
NC_034189.1 1688342 AX-169769322
NC_034188.1 27301190 AX-177958275
NC_034188.1 29943407 AX-177762163
NC_034189.1 1253919 AX-177709345
NC_034188.1 25020159 AX-177714439
NC_034188.1 26326835 AX-177649717
NC_034188.1 27219072 AX-177713868
NC_034189.1 743214 AX-177973390
NC_034188.1 27204745 AX-169587137
NC_034189.1 1237893 AX-177805054
NC_034188.1 28421139 AX-169758073
NC_034188.1 29951358 AX-177971737
NC_034189.1 1689213 AX-177652840
NC_034188.1 26477013 AX-177967329
NC_034188.1 23934269 AX-177818904
NC_034188.1 31105847 AX-177654421
NC_034188.1 34934936 AX-177649964
NC_034188.1 32003364 AX-178000158
NC_034188.1 27979959 AX-177955555
NC_034188.1 27351720 AX-177986383
NC_034188.1 24528565 AX-177957717
NC_034188.1 25199721 AX-177651172
NC_034188.1 24167417 AX-177745133
NC_034189.1 1688088 AX-177725691
NC_034188.1 24188827 AX-177756108
NC_034188.1 25197099 AX-177957847
NC_034188.1 23479709 AX-177757798
NC_034188.1 25198077 AX-177650259
NC_034188.1 24581813 AX-177813250
NC_034188.1 24428673 AX-177960452
NC_034188.1 24227957 AX-177756687
NC_034188.1 24404143 AX-169729792
NC_034188.1 23549692 AX-177765142
NC_034188.1 23860983 AX-177963116
NC_034188.1 24297598 AX-177825365
NC_034188.1 24396451 AX-177983672
NC_034188.1 24640986 AX-177945020
NC_034188.1 23964065 AX-169704793
NC_034188.1 24871271 AX-177777637
NC_034188.1 24216333 AX-177964018
NC_034188.1 23639540 AX-177728145
NC_034188.1 23853379 AX-169561676
NC_034188.1 23728634 AX-178015271
NC_034188.1 23765771 AX-169638881
NC_034188.1 23902817 AX-177809890
NC_034188.1 24021334 AX-169561679
NC_034188.1 23745922 AX-177656800
NC_034188.1 24029231 AX-177968677
NC_034188.1 23984246 AX-177962176
NC_034188.1 23759602 AX-177749023
NC_034188.1 23719712 AX-177804802
NC_034188.1 23991965 AX-177955958
NC_034188.1 23703295 AX-177804119
NC_034188.1 23846988 AX-177721796
NC_034188.1 24055973 AX-177745004
NC_034188.1 24272596 AX-177969146
NC_034188.1 24340759 AX-177928229
NC_034188.1 25016409 AX-169683110
NC_034188.1 24159812 AX-177796933
NC_034188.1 24299992 AX-177927101
NC_034188.1 24330711 AX-177955377
NC_034188.1 24263966 AX-177972945
NC_034188.1 24300030 AX-169519307
NC_034188.1 24350231 AX-177751743
NC_034188.1 24598745 AX-177815729
NC_034188.1 24362514 AX-177821053
NC_034188.1 24097329 AX-177983947
NC_034188.1 25020378 AX-177670965
NC_034188.1 24538810 AX-177773828
NC_034188.1 25061165 AX-177729558
NC_034188.1 24841354 AX-169646409
NC_034188.1 24462576 AX-177754596
NC_034188.1 24319597 AX-169669155
NC_034188.1 25054574 AX-177653056
NC_034188.1 24127456 AX-177964802
NC_034188.1 24091558 AX-177935270
NC_034188.1 25237548 AX-177768009
NC_034188.1 24939639 AX-177737262
NC_034188.1 24320928 AX-169643446
NC_034188.1 24487222 AX-177824741
NC_034188.1 24749424 AX-169573688
NC_034188.1 24690498 AX-177969823
NC_034188.1 25452745 AX-177691857
NC_034188.1 24831748 AX-177964859
NC_034188.1 24561663 AX-169581072
NC_034188.1 24656824 AX-177973078
NC_034188.1 24636492 AX-169580410
NC_034188.1 24930779 AX-177812597
NC_034188.1 24903528 AX-177980152
NC_034188.1 25052792 AX-177977473
NC_034188.1 24730629 AX-169597241
NC_034188.1 25019962 AX-169652886
NC_034188.1 24520481 AX-177996656
NC_034188.1 24680855 AX-177957643
NC_034188.1 25205848 AX-177975631
NC_034188.1 25086705 AX-169633013
NC_034188.1 25361895 AX-177667766
NC_034188.1 24852968 AX-177787401
NC_034188.1 24862863 AX-177770830
NC_034188.1 24628895 AX-169597781
NC_034188.1 24741466 AX-169578920
NC_034188.1 25396848 AX-177984822
NC_034188.1 25335604 AX-177926407
NC_034188.1 25116976 AX-177666777
NC_034188.1 24818929 AX-177972210
NC_034188.1 25182372 AX-177659268
NC_034188.1 25035399 AX-177973627
NC_034188.1 25272732 AX-178016060
NC_034188.1 25012764 AX-169653664
NC_034188.1 24608000 AX-177760696
NC_034188.1 25214406 AX-177729535
NC_034188.1 25045474 AX-177785131
NC_034188.1 24921044 AX-177981000
NC_034188.1 24895862 AX-177774188
NC_034188.1 25154937 AX-177949977
NC_034188.1 25689122 AX-177952482
NC_034188.1 25321616 AX-169753082
NC_034188.1 25572785 AX-177979363
NC_034188.1 25070060 AX-177813436
NC_034188.1 25389545 AX-177807380
NC_034188.1 25046258 AX-177716919
NC_034188.1 25265262 AX-177767795
NC_034188.1 25372904 AX-177712619
NC_034189.1 1592746 AX-177816627
NC_034188.1 25256102 AX-177789943
NC_034188.1 24905269 AX-177943013
NC_034188.1 25436991 AX-169619094
NC_034188.1 25289379 AX-177954719
NC_034188.1 25339220 AX-177980706
NC_034188.1 26583378 AX-177968449
NC_034188.1 25509174 AX-177796505
NC_034188.1 25405711 AX-177734832
NC_034188.1 27592595 AX-169561794
NC_034188.1 27504596 AX-169561792
NC_034189.1 1612719 AX-177820825
NC_034189.1 1577716 AX-169646506
NC_034189.1 1012658 AX-177659725
NC_034188.1 28354202 AX-177953455
NC_034188.1 25961410 AX-177740306
NC_034188.1 27513458 AX-177753317
NC_034189.1 996978 AX-177670571
NC_034188.1 26573495 AX-178001057
NC_034188.1 26568033 AX-177705471
NC_034188.1 25558564 AX-177929855
NC_034189.1 429058 AX-169569933
NC_034188.1 27581305 AX-177954352
NC_034188.1 27494743 AX-177957144
NC_034188.1 27939514 AX-169590590
NC_034188.1 28183442 AX-177982902
NC_034188.1 26206663 AX-177719563
NC_034188.1 26467318 AX-169561757
NC_034189.1 612895 AX-177965076
NC_034188.1 32026431 AX-177960034
NC_034188.1 28134899 AX-177779343
NC_034188.1 28950589 AX-169592978
NC_034188.1 25545826 AX-177973476
NC_034188.1 25601312 AX-169632183
NC_034188.1 25491471 AX-177993879
NC_034188.1 25735444 AX-169605232
NC_034188.1 28459098 AX-177931342
NC_034188.1 26619164 AX-177937611
NC_034188.1 25587404 AX-177790230
NC_034188.1 26500214 AX-177980813
NC_034188.1 25657073 AX-178015007
NC_034189.1 1749049 AX-177747151
NC_034188.1 28455043 AX-177663792
NC_034188.1 27626715 AX-177977975
NC_034188.1 25784036 AX-177773738
NC_034188.1 27191338 AX-177767600
NC_034189.1 2431983 AX-177983040
NC_034188.1 25768056 AX-177809905
NC_034189.1 1227327 AX-177799151
NC_034188.1 25815941 AX-177816158
NC_034188.1 29320679 AX-177665604
NC_034188.1 26165377 AX-177783676
NC_034188.1 26010192 AX-169657464
NC_034188.1 29542831 AX-169582335
NC_034188.1 28103002 AX-177937029
NC_034188.1 27166351 AX-177945290
NC_034188.1 26800430 AX-177997652
NC_034189.1 1782847 AX-177975911
NC_034189.1 2323068 AX-178014497
NC_034189.1 2199784 AX-169559558
NC_034189.1 2145815 AX-177784667
NC_034188.1 27253973 AX-178015127
NC_034188.1 26679840 AX-178016451
NC_034189.1 2477281 AX-177952954
NC_034188.1 26415095 AX-169764370
NC_034188.1 25874431 AX-177719945
NC_034188.1 26231082 AX-177982168
NC_034189.1 1396066 AX-177957158
NC_034188.1 25879103 AX-177971428
NC_034188.1 27911102 AX-177956279
NC_034188.1 26268744 AX-177928357
NC_034188.1 28868569 AX-177756439
NC_034188.1 26091468 AX-177797961
NC_034189.1 1388040 AX-177960205
NC_034188.1 27067861 AX-177939369
NC_034189.1 1565533 AX-177733959
NC_034188.1 28673171 AX-177954960
NC_034188.1 26100155 AX-177994910
NC_034188.1 26247293 AX-177648320
NC_034188.1 26123951 AX-177960221
NC_034189.1 2389677 AX-177761882
NC_034189.1 2526408 AX-177755908
NC_034189.1 776085 AX-177780078
NC_034188.1 27473773 AX-177945572
NC_034188.1 29693335 AX-177745988
NC_034188.1 28386324 AX-177964127
NC_034188.1 26345762 AX-177744363
NC_034189.1 2341770 AX-177814654
NC_034188.1 26612563 AX-169669708
NC_034188.1 28628461 AX-178014501
NC_034188.1 28620053 AX-169520240
NC_034189.1 574604 AX-177755371
NC_034188.1 28653540 AX-177761986
NC_034188.1 25903538 AX-177959565
NC_034189.1 848725 AX-169765881
NC_034188.1 26354284 AX-169624424
NC_034189.1 545730 AX-177957201
NC_034188.1 28661576 AX-177934559
NC_034188.1 26113833 AX-177736953
NC_034189.1 2541979 AX-177715052
NC_034188.1 25968293 AX-177945391
NC_034189.1 2302592 AX-177950620
NC_034188.1 25838738 AX-177716815
NC_034189.1 582054 AX-177785463
NC_034188.1 25708859 AX-177984439
NC_034188.1 27614434 AX-177732195
NC_034188.1 25918222 AX-177672593
NC_034188.1 26269815 AX-177957664
NC_034188.1 25775358 AX-177802418
NC_034188.1 27621641 AX-177943845
NC_034188.1 26013525 AX-169561744
NC_034188.1 26658887 AX-177955117
NC_034188.1 26513394 AX-177934776
NC_034188.1 27024426 AX-177743567
NC_034188.1 25801048 AX-177963167
NC_034188.1 26029050 AX-177809875
NC_034188.1 26525947 AX-177980797
NC_034188.1 27138014 AX-177735947
NC_034188.1 26751308 AX-177813420
NC_034188.1 25994408 AX-177971307
NC_034188.1 25859461 AX-177985147
NC_034188.1 27143399 AX-177715381
NC_034188.1 26402550 AX-169612837
NC_034188.1 26978160 AX-177821658
NC_034188.1 26369218 AX-177809278
NC_034188.1 26011192 AX-177725637
NC_034188.1 26188917 AX-177762342
NC_034188.1 26781006 AX-177762977
NC_034188.1 26451657 AX-177732140
NC_034188.1 26310788 AX-177952445
NC_034188.1 26220512 AX-177694038
NC_034188.1 26669577 AX-177945481
NC_034188.1 25978016 AX-177952703
NC_034188.1 27669018 AX-177764924
NC_034188.1 26262059 AX-177777824
NC_034188.1 26220738 AX-177777280
NC_034188.1 27860826 AX-177774490
NC_034188.1 26426905 AX-169676176
NC_034188.1 26557340 AX-177717426
NC_034188.1 26443761 AX-177963811
NC_034188.1 26145446 AX-177788278
NC_034188.1 26543426 AX-177990776
NC_034188.1 26510531 AX-177660844
NC_034188.1 26278633 AX-177952774
NC_034188.1 26205964 AX-169561748
NC_034188.1 26212225 AX-177752825
NC_034188.1 26510894 AX-177652861
NC_034188.1 26173138 AX-169731125
NC_034188.1 26335511 AX-177957345
NC_034188.1 26517309 AX-169713469
NC_034188.1 26327511 AX-177755450
NC_034188.1 27486380 AX-177976567
NC_034188.1 27539355 AX-177970184
NC_034188.1 26966465 AX-177811984
NC_034188.1 27283534 AX-177790094
NC_034188.1 27044883 AX-177973163
NC_034188.1 27375437 AX-177937291
NC_034188.1 27265810 AX-177778195
NC_034188.1 27317447 AX-177949041
NC_034188.1 26844394 AX-178016147
NC_034188.1 27057170 AX-177786434
NC_034188.1 27146583 AX-177727182
NC_034188.1 27309969 AX-177958679
NC_034188.1 27310547 AX-177927105
NC_034188.1 27128170 AX-177728786
NC_034188.1 27335095 AX-169561789
NC_034188.1 26731760 AX-177986391
NC_034188.1 27103882 AX-169709955
NC_034188.1 26592312 AX-177960487
NC_034188.1 27452359 AX-177968974
NC_034188.1 27529830 AX-177986046
NC_034188.1 26639153 AX-177769656
NC_034188.1 27212872 AX-169609772
NC_034188.1 26836742 AX-177963941
NC_034188.1 27217706 AX-169700483
NC_034188.1 26646537 AX-177961104
NC_034188.1 27477725 AX-177753000
NC_034188.1 26900649 AX-169561775
NC_034188.1 26670994 AX-177991211
NC_034188.1 26741634 AX-177775087
NC_034188.1 27970090 AX-177995528
NC_034188.1 27754663 AX-177962911
NC_034189.1 1931248 AX-177808766
NC_034188.1 27635667 AX-177736612
NC_034188.1 28505821 AX-177813108
NC_034188.1 28437562 AX-177746270
NC_034189.1 894153 AX-177955837
NC_034189.1 2210493 AX-177784815
NC_034188.1 27677347 AX-177953441
NC_034189.1 1246057 AX-177957064
NC_034188.1 28495959 AX-177793250
NC_034188.1 27779527 AX-177967819
NC_034188.1 27902880 AX-169608871
NC_034188.1 27893188 AX-177771319
NC_034188.1 27770601 AX-177775215
NC_034189.1 939166 AX-177795150
NC_034188.1 27931309 AX-177784480
NC_034188.1 27762506 AX-177788062
NC_034189.1 571444 AX-177713537
NC_034189.1 553788 AX-177744453
NC_034189.1 538053 AX-177968999
NC_034188.1 27889504 AX-177930959
NC_034189.1 1442610 AX-177813351
NC_034189.1 1280324 AX-177733932
NC_034188.1 28986191 AX-177946863
NC_034189.1 1435242 AX-177824521
NC_034188.1 28521404 AX-177954557
NC_034189.1 2191019 AX-177659294
NC_034188.1 28828789 AX-177729919
NC_034189.1 1370278 AX-177997426
NC_034188.1 28239499 AX-177740751
NC_034188.1 28764710 AX-177813738
NC_034189.1 918350 AX-177976890
NC_034189.1 2504526 AX-177808971
NC_034189.1 1404413 AX-177790310
NC_034189.1 571848 AX-177722841
NC_034188.1 28786871 AX-177948810
NC_034189.1 2163121 AX-177744050
NC_034188.1 28730667 AX-177675258
NC_034189.1 673306 AX-177812632
NC_034189.1 529973 AX-177752489
NC_034189.1 872319 AX-169613528
NC_034189.1 1545343 AX-177970843
NC_034189.1 2271658 AX-177792864
NC_034189.1 1840809 AX-177751714
NC_034188.1 28922596 AX-177998720
NC_034188.1 28731995 AX-177764140
NC_034189.1 1346017 AX-177726629
NC_034189.1 1757222 AX-177796216
NC_034188.1 28105327 AX-177736288
NC_034188.1 28709615 AX-177761696
NC_034189.1 431186 AX-177656417
NC_034189.1 1319639 AX-177957316
NC_034189.1 2516839 AX-177732843
NC_034189.1 1956644 AX-177932011
NC_034189.1 1512001 AX-177778177
NC_034189.1 1093858 AX-169637675
NC_034189.1 1353518 AX-177808392
NC_034188.1 28053247 AX-169561807
NC_034189.1 464459 AX-177654593
NC_034189.1 1556459 AX-177760980
NC_034189.1 691395 AX-177987287
NC_034188.1 29252376 AX-169735258
NC_034188.1 28972237 AX-177760344
NC_034189.1 1426833 AX-177825805
NC_034189.1 1177998 AX-178015917
NC_034189.1 1128899 AX-177817916
NC_034188.1 28250561 AX-177953561
NC_034188.1 28035043 AX-169762878
NC_034188.1 29753088 AX-177678676
NC_034188.1 27946617 AX-177707987
NC_034188.1 28377303 AX-177975744
NC_034188.1 28795328 AX-177748448
NC_034188.1 28206602 AX-177937491
NC_034188.1 29091250 AX-177977543
NC_034188.1 28169197 AX-169570733
NC_034189.1 632685 AX-177764199
```
