## Supplementary material for "Revealing the evolutionary history and contemporary population structure of Pacific salmon in the Fraser River through genome resequencing": File S2: Order.Okis.Michelle.Filt.LOD.15.size.90.mask.1.LOD.10.LODD.4.SexAveraged.1.vcf (part 2 of 4)

```
NC_034188.1 28031953 AX-177715673
NC_034188.1 29151539 AX-177804359
NC_034188.1 29081774 AX-177953556
NC_034188.1 28838648 AX-177970207
NC_034188.1 28857062 AX-177792995
NC_034189.1 735901 AX-177962512
NC_034188.1 28262534 AX-177825992
NC_034188.1 29019578 AX-177819369
NC_034188.1 28210715 AX-169581539
NC_034188.1 29162248 AX-177776394
NC_034188.1 29209110 AX-169720879
NC_034188.1 28902985 AX-177756891
NC_034189.1 1045821 AX-177824972
NC_034189.1 1060995 AX-177775743
NC_034188.1 27998479 AX-177805475
NC_034188.1 28460113 AX-177748505
NC_034188.1 28277630 AX-169709143
NC_034189.1 683527 AX-169648973
NC_034188.1 28484020 AX-169605377
NC_034189.1 822941 AX-177762806
NC_034189.1 958294 AX-177798542
NC_034189.1 1127409 AX-169559545
NC_034188.1 28447027 AX-169561817
NC_034189.1 623090 AX-177953253
NC_034188.1 28554717 AX-177727831
NC_034189.1 1261450 AX-178014264
NC_034188.1 28471213 AX-169756195
NC_034188.1 28143588 AX-169586429
NC_034188.1 28513351 AX-177971548
NC_034189.1 1297756 AX-177980346
NC_034188.1 29116413 AX-177980764
NC_034189.1 1045090 AX-177725581
NC_034188.1 29124831 AX-178014924
NC_034189.1 537667 AX-177927156
NC_034188.1 29007028 AX-177799393
NC_034189.1 1642332 AX-177972309
NC_034189.1 2097974 AX-177811253
NC_034189.1 2116193 AX-177804990
NC_034189.1 1986917 AX-177785628
NC_034189.1 2032810 AX-177731488
NC_034189.1 2051593 AX-177762500
NC_034188.1 29309860 AX-177978514
NC_034189.1 1838231 AX-177924814
NC_034189.1 1672043 AX-169678917
NC_034189.1 1859790 AX-177744059
NC_034189.1 2179811 AX-177650467
NC_034189.1 1309819 AX-169559547
NC_034189.1 2759995 AX-177982884
NC_034189.1 1958756 AX-177787736
NC_034189.1 1851523 AX-177751782
NC_034189.1 1923501 AX-177730097
NC_034189.1 1914131 AX-177965214
NC_034189.1 2747859 AX-169696451
NC_034188.1 29352931 AX-177822909
NC_034189.1 2397053 AX-177771113
NC_034189.1 1328281 AX-177973401
NC_034189.1 2707323 AX-169559576
NC_034189.1 2485977 AX-177963673
NC_034188.1 29322710 AX-177721250
NC_034188.1 29913867 AX-178014128
NC_034188.1 30182774 AX-177752487
NC_034189.1 864983 AX-177824367
NC_034188.1 29841860 AX-177756466
NC_034188.1 28025985 AX-177977518
NC_034189.1 2123844 AX-177969925
NC_034189.1 2578012 AX-177974491
NC_034188.1 29345520 AX-177975302
NC_034188.1 29361238 AX-177765685
NC_034188.1 29344404 AX-169615631
NC_034188.1 29583373 AX-177961412
NC_034188.1 29542068 AX-177928133
NC_034188.1 28017061 AX-177958301
NC_034188.1 29345165 AX-169684730
NC_034188.1 29591128 AX-169594155
NC_034189.1 2615060 AX-177938295
NC_034188.1 29510735 AX-177981278
NC_034188.1 29511927 AX-169602657
NC_034188.1 29532665 AX-177656925
NC_034188.1 29425444 AX-177795325
NC_034188.1 31253208 AX-177770107
NC_034188.1 29550952 AX-169577490
NC_034191.1 34155939 AX-177654557
NC_034188.1 30237728 AX-169645971
NC_034188.1 30122207 AX-177658361
NC_034188.1 30302543 AX-177648046
NC_034188.1 30149479 AX-177777138
NC_034188.1 30379077 AX-177795736
NC_034188.1 30044562 AX-177999010
NC_034188.1 30245039 AX-177745215
NC_034188.1 30190470 AX-169753693
NC_034188.1 30165087 AX-177716078
NC_034188.1 29973398 AX-177728698
NC_034188.1 29995484 AX-177725374
NC_034188.1 30370427 AX-169648719
NC_034188.1 30164384 AX-177724136
NC_034188.1 29936788 AX-177926490
NC_034188.1 30084721 AX-177802725
NC_034188.1 30035642 AX-177959609
NC_034188.1 30401923 AX-177959616
NC_034188.1 30449118 AX-177970954
NC_034188.1 30026308 AX-177960793
NC_034188.1 31328019 AX-169749296
NC_034188.1 30543670 AX-177934070
NC_034188.1 30387008 AX-177977112
NC_034188.1 31258874 AX-177657705
NC_034188.1 31339235 AX-177969444
NC_034188.1 31259042 AX-169679697
NC_034188.1 31001653 AX-177985618
NC_034188.1 30076005 AX-177974664
NC_034188.1 30036229 AX-177928526
NC_034188.1 30613696 AX-177797492
NC_034188.1 31375640 AX-177728371
NC_034188.1 31259296 AX-177719697
NC_034188.1 31259386 AX-177720892
NC_034188.1 30174773 AX-177804120
NC_034188.1 31312664 AX-177718603
NC_034188.1 31259690 AX-177650739
NC_034188.1 30481314 AX-177987572
NC_034188.1 28806145 AX-169635814
NC_034189.1 2769557 AX-177684840
NC_034188.1 31366792 AX-177777808
NC_034188.1 29896742 AX-177671848
NC_034188.1 25886498 AX-169561741
NC_034189.1 2676083 AX-178000656
NC_034188.1 31612481 AX-177661682
NC_034188.1 31350374 AX-177661225
NC_034188.1 31058180 AX-177663791
NC_034188.1 30749992 AX-177651410
NC_034188.1 30504904 AX-177992145
NC_034188.1 31730687 AX-177671949
NC_034188.1 30459723 AX-177763095
NC_034188.1 30571726 AX-177986981
NC_034189.1 1600059 AX-177727622
NC_034188.1 30131311 AX-169698261
NC_034188.1 31379259 AX-177718221
NC_034188.1 30872291 AX-177759531
NC_034189.1 2060452 AX-177800703
NC_034188.1 30427847 AX-177963054
NC_034188.1 30551759 AX-177998759
NC_034189.1 2617321 AX-177742539
NC_034188.1 30744932 AX-177995068
NC_034188.1 31299171 AX-177802489
NC_034188.1 31325112 AX-177726080
NC_034188.1 30606002 AX-177774296
NC_034188.1 31325642 AX-177725902
NC_034188.1 31678104 AX-177972457
NC_034188.1 30811419 AX-178013695
NC_034188.1 26064182 AX-177999315
NC_034188.1 30993801 AX-177976220
NC_034188.1 30490984 AX-177741908
NC_034188.1 30748744 AX-177720921
NC_034188.1 31060740 AX-177713059
NC_034188.1 31044158 AX-177668826
NC_034188.1 30749878 AX-177714503
NC_034188.1 30791655 AX-169743540
NC_034188.1 30734250 AX-177969409
NC_034188.1 30826689 AX-177766923
NC_034188.1 30819283 AX-177745221
NC_034188.1 30801862 AX-169701145
NC_034188.1 31108902 AX-169527561
NC_034188.1 31349671 AX-177725814
NC_034188.1 31351241 AX-177722321
NC_034188.1 31775654 AX-177744819
NC_034188.1 31162311 AX-177791699
NC_034188.1 31152352 AX-177820886
NC_034188.1 31860671 AX-177822032
NC_034188.1 31547041 AX-177770587
NC_034188.1 31193701 AX-177810415
NC_034188.1 31351145 AX-177727145
NC_034188.1 30983564 AX-178000614
NC_034188.1 31614389 AX-177821064
NC_034188.1 30159122 AX-177963950
NC_034188.1 31103884 AX-177716298
NC_034188.1 31073433 AX-169650519
NC_034188.1 30966321 AX-177754261
NC_034188.1 32044302 AX-169571332
NC_034188.1 31385053 AX-177747772
NC_034188.1 31680069 AX-177937819
NC_034188.1 31034881 AX-177974772
NC_034188.1 48686847 AX-169527853
NC_034188.1 31477119 AX-177987863
NC_034188.1 31606211 AX-177986683
NC_034188.1 31598116 AX-177969939
NC_034188.1 31712146 AX-177719114
NC_034188.1 31633521 AX-177967532
NC_034188.1 31515209 AX-177753349
NC_034188.1 31613359 AX-177720469
NC_034188.1 31649386 AX-177768128
NC_034188.1 31612888 AX-177726880
NC_034188.1 31965163 AX-177978103
NC_034188.1 32078437 AX-177968515
NC_034188.1 32070484 AX-169608516
NC_034188.1 32120547 AX-169606179
NC_034188.1 31911448 AX-169614333
NC_034188.1 31852764 AX-177746964
NC_034188.1 32179217 AX-177790559
NC_034188.1 31879370 AX-177824119
NC_034188.1 32053335 AX-169575153
NC_034188.1 31845337 AX-177962167
NC_034188.1 32035435 AX-177736636
NC_034188.1 31878723 AX-177934467
NC_034188.1 31794787 AX-177952231
NC_034188.1 32209666 AX-177999812
NC_034188.1 31445149 AX-177781360
NC_034188.1 32190732 AX-177983878
NC_034188.1 31973463 AX-177969167
NC_034188.1 32427176 AX-177788159
NC_034188.1 32104929 AX-177975544
NC_034188.1 32459107 AX-177771447
NC_034188.1 32153729 AX-177968783
NC_034188.1 32061408 AX-177766491
NC_034188.1 32419177 AX-178016312
NC_034188.1 31785923 AX-178016142
NC_034188.1 32582038 AX-177763853
NC_034188.1 32273425 AX-177723202
NC_034188.1 32249269 AX-177745438
NC_034188.1 32527883 AX-169578878
NC_034188.1 32140026 AX-177786028
NC_034188.1 32636717 AX-177953328
NC_034188.1 32307512 AX-177739111
NC_034188.1 32944555 AX-169624014
NC_034188.1 32274526 AX-177723116
NC_034188.1 32633341 AX-177719863
NC_034188.1 32365591 AX-169677072
NC_034188.1 32616070 AX-177727754
NC_034188.1 32538540 AX-169584480
NC_034188.1 32409849 AX-177958499
NC_034188.1 32161587 AX-177739786
NC_034188.1 32504431 AX-177968526
NC_034188.1 32298896 AX-169616152
NC_034188.1 32621435 AX-177666965
NC_034188.1 32546977 AX-169594282
NC_034188.1 31611369 AX-177927353
NC_034188.1 32683969 AX-177725862
NC_034188.1 32589692 AX-177800034
NC_034188.1 33108438 AX-177982691
NC_034188.1 32967313 AX-177790393
NC_034188.1 32511941 AX-177789757
NC_034188.1 31837697 AX-177967203
NC_034188.1 32681999 AX-169590218
NC_034188.1 34108281 AX-177738874
NC_034188.1 31700543 AX-177729918
NC_034188.1 32826841 AX-177785139
NC_034188.1 36631620 AX-177802660
NC_034188.1 33909385 AX-177984951
NC_034188.1 33993224 AX-177981572
NC_034188.1 32761993 AX-177934775
NC_034188.1 32901802 AX-177713147
NC_034188.1 33694139 AX-177977578
NC_034188.1 32899096 AX-169559645
NC_034188.1 32727476 AX-177711053
NC_034188.1 33036832 AX-177965756
NC_034188.1 32273734 AX-169644250
NC_034188.1 31104329 AX-177711139
NC_034188.1 32291393 AX-177667181
NC_034188.1 35538051 AX-177795301
NC_034188.1 35615140 AX-177984548
NC_034188.1 32517358 AX-177661412
NC_034188.1 34268078 AX-177978187
NC_034188.1 32516410 AX-177666919
NC_034188.1 33642774 AX-177674843
NC_034188.1 32724005 AX-177766909
NC_034188.1 32856886 AX-169643813
NC_034188.1 33252075 AX-169742229
NC_034188.1 33320654 AX-178014436
NC_034188.1 36364763 AX-169559739
NC_034188.1 32966739 AX-177669708
NC_034188.1 33531195 AX-177740043
NC_034188.1 32901409 AX-177658736
NC_034188.1 32735288 AX-169528869
NC_034188.1 34239360 AX-177722607
NC_034188.1 32953691 AX-177959969
NC_034188.1 33676169 AX-177966606
NC_034188.1 33300065 AX-177666671
NC_034188.1 33383193 AX-177728888
NC_034188.1 34250466 AX-177771754
NC_034188.1 32725696 AX-177726531
NC_034188.1 33390713 AX-178016282
NC_034188.1 33939819 AX-169559670
NC_034188.1 32957584 AX-177660887
NC_034188.1 33884797 AX-177974698
NC_034188.1 33891261 AX-177716832
NC_034188.1 33891557 AX-177724044
NC_034188.1 32728220 AX-177726500
NC_034188.1 33361573 AX-177800090
NC_034188.1 33704105 AX-177725886
NC_034188.1 32878029 AX-169669567
NC_034188.1 32843610 AX-169667502
NC_034188.1 33408467 AX-177775572
NC_034188.1 32802959 AX-177952311
NC_034188.1 32907458 AX-177758451
NC_034188.1 32738000 AX-169651568
NC_034188.1 32745403 AX-177797989
NC_034188.1 32662802 AX-177940187
NC_034188.1 32811659 AX-178013758
NC_034188.1 32890154 AX-177711270
NC_034188.1 32662010 AX-177817360
NC_034188.1 32761822 AX-177783506
NC_034188.1 32754385 AX-177787624
NC_034188.1 32961524 AX-177949686
NC_034188.1 32901695 AX-177651328
NC_034188.1 34027891 AX-177972876
NC_034188.1 33012123 AX-178014151
NC_034188.1 33044378 AX-177983395
NC_034188.1 32819536 AX-177973283
NC_034188.1 33097316 AX-169754647
NC_034188.1 32999873 AX-177953077
NC_034188.1 33276106 AX-177771423
NC_034188.1 33013960 AX-177718172
NC_034188.1 33770976 AX-177995343
NC_034188.1 34217522 AX-177728252
NC_034188.1 33691839 AX-177938578
NC_034188.1 33007497 AX-169689293
NC_034188.1 34388902 AX-177946519
NC_034188.1 34864084 AX-178016120
NC_034188.1 33579536 AX-177952668
NC_034188.1 33781859 AX-177776891
NC_034188.1 34283643 AX-177654855
NC_034188.1 33029214 AX-177808778
NC_034188.1 33052577 AX-177956531
NC_034188.1 34523379 AX-177952700
NC_034188.1 33544235 AX-169659769
NC_034188.1 33331733 AX-177724400
NC_034188.1 33070935 AX-169722140
NC_034188.1 34576032 AX-177755205
NC_034188.1 33485161 AX-177727123
NC_034188.1 33243695 AX-177954607
NC_034188.1 33759068 AX-177779570
NC_034188.1 33664984 AX-177714958
NC_034188.1 33451400 AX-177952628
NC_034188.1 33665276 AX-177720946
NC_034188.1 33665984 AX-177726902
NC_034188.1 35243233 AX-177757253
NC_034188.1 33182329 AX-177781070
NC_034188.1 33137731 AX-177699802
NC_034188.1 33264159 AX-178016619
NC_034188.1 33235969 AX-177978653
NC_034188.1 33173310 AX-177798107
NC_034188.1 33061600 AX-177961834
NC_034188.1 33044696 AX-177723234
NC_034188.1 33265054 AX-177721615
NC_034188.1 33145870 AX-177746067
NC_034188.1 33549408 AX-169626461
NC_034188.1 33667521 AX-177957836
NC_034188.1 33488104 AX-177726200
NC_034188.1 33540119 AX-177932016
NC_034188.1 33564838 AX-177810068
NC_034188.1 33543966 AX-177722575
NC_034188.1 33742093 AX-177811247
NC_034188.1 33642667 AX-177759266
NC_034188.1 33326859 AX-177724272
NC_034188.1 33426303 AX-177978452
NC_034188.1 33665856 AX-177656798
NC_034188.1 33543238 AX-177655270
NC_034188.1 33604842 AX-177956157
NC_034188.1 33851586 AX-169559669
NC_034188.1 33836336 AX-177990341
NC_034188.1 33897478 AX-177666196
NC_034188.1 34132946 AX-177772607
NC_034188.1 34017913 AX-177969287
NC_034188.1 34093830 AX-177967231
NC_034188.1 34225698 AX-177929157
NC_034188.1 33919264 AX-177985749
NC_034188.1 33854999 AX-177715266
NC_034188.1 34051210 AX-177786922
NC_034188.1 33982190 AX-177655206
NC_034188.1 34129357 AX-177715919
NC_034188.1 34953622 AX-177985983
NC_034188.1 33930116 AX-177762967
NC_034188.1 35372468 AX-177956840
NC_034188.1 34238085 AX-177716916
NC_034188.1 34109099 AX-177726286
NC_034188.1 34188563 AX-178016204
NC_034188.1 34363693 AX-169732782
NC_034188.1 34239486 AX-177649221
NC_034188.1 34690187 AX-177937970
NC_034188.1 34295675 AX-177770176
NC_034188.1 34638968 AX-177656182
NC_034188.1 34654388 AX-177789400
NC_034188.1 35418834 AX-169559700
NC_034188.1 34105298 AX-177711175
NC_034188.1 35184313 AX-177813935
NC_034188.1 34507295 AX-177957617
NC_034188.1 34681642 AX-177802984
NC_034188.1 34644265 AX-177747338
NC_034188.1 34638381 AX-177668607
NC_034188.1 35159296 AX-169585669
NC_034188.1 34691513 AX-177972899
NC_034188.1 35234004 AX-177736439
NC_034188.1 34919158 AX-169759395
NC_034188.1 34723306 AX-177747372
NC_034188.1 36597600 AX-177741250
NC_034188.1 35129032 AX-169586125
NC_034188.1 34910271 AX-177975754
NC_034188.1 34880662 AX-177982699
NC_034188.1 35191810 AX-169559693
NC_034188.1 34447856 AX-169758097
NC_034188.1 34792578 AX-177981778
NC_034188.1 34809950 AX-177979381
NC_034188.1 34534097 AX-177824617
NC_034188.1 34706669 AX-169759053
NC_034188.1 34550122 AX-169722673
NC_034188.1 35017236 AX-169559691
NC_034188.1 34470587 AX-178013767
NC_034188.1 34936937 AX-177972295
NC_034188.1 34537112 AX-177725726
NC_034188.1 34583789 AX-178016063
NC_034188.1 34929047 AX-177985843
NC_034188.1 34842020 AX-177672188
NC_034188.1 34395888 AX-177965970
NC_034188.1 34541807 AX-177801660
NC_034188.1 34755280 AX-177751126
NC_034188.1 34670614 AX-177987048
NC_034188.1 34738951 AX-177948040
NC_034188.1 34877793 AX-177715482
NC_034188.1 35241819 AX-177948808
NC_034188.1 35082112 AX-177962072
NC_034188.1 34892002 AX-177719583
NC_034188.1 34855018 AX-177952723
NC_034188.1 34515880 AX-177953692
NC_034188.1 34801626 AX-177959353
NC_034188.1 34994086 AX-177981071
NC_034188.1 35300230 AX-177965053
NC_034188.1 34538012 AX-177722042
NC_034188.1 35598465 AX-178000974
NC_034188.1 34603961 AX-169671182
NC_034188.1 35141797 AX-177941428
NC_034188.1 34505846 AX-177926010
NC_034188.1 34783190 AX-177748356
NC_034188.1 35063804 AX-177997887
NC_034188.1 34890108 AX-177952144
NC_034188.1 35273376 AX-177758902
NC_034188.1 35226594 AX-177791365
NC_034188.1 35072503 AX-177754064
NC_034188.1 35392660 AX-177716682
NC_034188.1 35289996 AX-177735612
NC_034188.1 35009590 AX-177795477
NC_034188.1 35370160 AX-177713734
NC_034188.1 35590822 AX-177977107
NC_034188.1 35734354 AX-177825127
NC_034188.1 35558237 AX-177986361
NC_034188.1 35427571 AX-169559701
NC_034188.1 35776913 AX-177994596
NC_034188.1 35482129 AX-177806036
NC_034188.1 35489711 AX-177996083
NC_034188.1 35684755 AX-177956313
NC_034188.1 35355677 AX-177743308
NC_034188.1 35644104 AX-177739345
NC_034188.1 35843655 AX-177995993
NC_034188.1 35327281 AX-177752296
NC_034188.1 35367590 AX-177713441
NC_034188.1 35551200 AX-177931050
NC_034188.1 35566515 AX-177763713
NC_034188.1 35526586 AX-177740846
NC_034188.1 35667434 AX-177801343
NC_034188.1 36196760 AX-177765011
NC_034188.1 36092405 AX-177952153
NC_034188.1 35856793 AX-169739082
NC_034188.1 35659632 AX-177816514
NC_034188.1 36109225 AX-177967634
NC_034188.1 35849547 AX-177929595
NC_034188.1 36214901 AX-177985923
NC_034188.1 35652289 AX-177805665
NC_034188.1 36303502 AX-177814883
NC_034188.1 35720576 AX-177966531
NC_034188.1 35896554 AX-177952624
NC_034188.1 36311541 AX-177720634
NC_034188.1 35961841 AX-177713570
NC_034188.1 36580317 AX-177985427
NC_034188.1 35709420 AX-177974549
NC_034188.1 35962913 AX-177721204
NC_034188.1 35701179 AX-178016409
NC_034188.1 35825199 AX-177753892
NC_034188.1 35995743 AX-169682276
NC_034188.1 35817400 AX-177955666
NC_034188.1 36314419 AX-177666317
NC_034188.1 36076535 AX-177786379
NC_034188.1 35961160 AX-177719823
NC_034188.1 36064269 AX-177971985
NC_034188.1 36296032 AX-177817688
NC_034188.1 36055839 AX-177955276
NC_034188.1 36235368 AX-177808297
NC_034188.1 35992897 AX-169524392
NC_034188.1 36310851 AX-169665102
NC_034188.1 36039322 AX-177719195
NC_034188.1 36017114 AX-177716139
NC_034188.1 36222864 AX-177977402
NC_034188.1 36207474 AX-177665019
NC_034188.1 36237833 AX-169530309
NC_034188.1 36263133 AX-177936724
NC_034188.1 36207346 AX-169559731
NC_034188.1 36187586 AX-177975138
NC_034188.1 37042724 AX-177958966
NC_034188.1 36280135 AX-177957402
NC_034188.1 36355256 AX-177721932
NC_034188.1 36133336 AX-177744905
NC_034188.1 36328099 AX-169692017
NC_034188.1 36161798 AX-177963262
NC_034188.1 37112936 AX-169685956
NC_034188.1 36737120 AX-177761503
NC_034188.1 37130081 AX-177716165
NC_034188.1 36769954 AX-177691141
NC_034188.1 36683785 AX-178000541
NC_034188.1 36294678 AX-177714854
NC_034188.1 36889338 AX-177810254
NC_034188.1 36876288 AX-177970972
NC_034188.1 37131827 AX-177718386
NC_034188.1 36656396 AX-177777871
NC_034188.1 36605090 AX-177973079
NC_034188.1 36364915 AX-169648986
NC_034188.1 36424365 AX-177953976
NC_034188.1 36345086 AX-177958976
NC_034188.1 36663708 AX-177971939
NC_034188.1 36561380 AX-177955574
NC_034188.1 37005779 AX-177747165
NC_034188.1 36550185 AX-177725462
NC_034188.1 36553003 AX-177771030
NC_034188.1 36589964 AX-178015950
NC_034188.1 36613097 AX-177978666
NC_034188.1 37053998 AX-169524634
NC_034188.1 36747529 AX-177785862
NC_034188.1 36480504 AX-169525268
NC_034188.1 36997844 AX-169649282
NC_034188.1 36725805 AX-177969371
NC_034188.1 37017474 AX-177983504
NC_034188.1 36415926 AX-169626629
NC_034188.1 34490860 AX-177699278
NC_034188.1 33456447 AX-169651178
NC_034188.1 36756939 AX-177763045
NC_034188.1 34731151 AX-177785147
NC_034188.1 33823949 AX-177969026
NC_034188.1 55360692 AX-177697775
NC_034188.1 55359745 AX-177656968
NC_034188.1 55354442 AX-177648378
NC_034188.1 55354104 AX-177660668
NC_034188.1 39876729 AX-177670026
NC_034188.1 33685800 AX-169603627
NC_034188.1 39847734 AX-177725694
NC_034188.1 33082625 AX-177679709
NC_034188.1 35392379 AX-169626182
NC_034188.1 36367954 AX-177971108
NC_034188.1 36453072 AX-177942654
NC_034188.1 36819924 AX-177928655
NC_034188.1 33071908 AX-177705484
NC_034188.1 34242525 AX-169715053
NC_034188.1 37859531 AX-169559799
NC_034188.1 33279660 AX-177722113
NC_034188.1 37042262 AX-169675821
NC_034188.1 34739391 AX-177987074
NC_034188.1 35370250 AX-177721401
NC_034188.1 37282692 AX-177975009
NC_034188.1 35390589 AX-177648269
NC_034188.1 38718086 AX-177945266
NC_034188.1 58832599 AX-177802711
NC_034188.1 36364331 AX-177649926
NC_034188.1 59540333 AX-177804583
NC_034188.1 36731045 AX-177663939
NC_034188.1 38461334 AX-169611131
NC_034188.1 52942957 AX-177962370
NC_034188.1 40124737 AX-169559873
NC_034188.1 59467014 AX-177728340
NC_034188.1 41446986 AX-177978197
NC_034188.1 36933277 AX-169696517
NC_034188.1 35384914 AX-177657418
NC_034188.1 53887052 AX-177659979
NC_034188.1 36600402 AX-177944533
NC_034188.1 50193280 AX-177753041
NC_034188.1 40285650 AX-177771274
NC_034188.1 40305913 AX-177974346
NC_034188.1 59936527 AX-177793302
NC_034188.1 62878573 AX-177941618
NC_034188.1 36662682 AX-177944861
NC_034188.1 35746665 AX-177824433
NC_034188.1 36856302 AX-177982646
NC_034188.1 54726926 AX-169713978
NC_034188.1 37139283 AX-177751857
NC_034188.1 36216756 AX-177715606
NC_034188.1 35693602 AX-177976607
NC_034188.1 43055324 AX-169528420
NC_034188.1 36399715 AX-177784316
NC_034188.1 36407223 AX-177972783
NC_034188.1 36227740 AX-169684859
NC_034188.1 36179747 AX-177967014
NC_034188.1 36913247 AX-177731351
NC_034188.1 35834363 AX-177773207
NC_034188.1 38111107 AX-177651465
NC_034188.1 37273424 AX-178013478
NC_034188.1 37248226 AX-169641118
NC_034188.1 36353103 AX-177652103
NC_034188.1 37238197 AX-169654300
NC_034188.1 36845676 AX-177957221
NC_034188.1 36639898 AX-177820371
NC_034188.1 36446235 AX-177772764
NC_034188.1 37034035 AX-169630374
NC_034188.1 37273382 AX-177715802
NC_034188.1 38016278 AX-177663155
NC_034188.1 37186476 AX-177957278
NC_034188.1 37147319 AX-177968860
NC_034188.1 36812217 AX-177763676
NC_034188.1 36765513 AX-169638730
NC_034188.1 37110412 AX-177654937
NC_034188.1 37999516 AX-177748548
NC_034188.1 36836231 AX-177742796
NC_034188.1 36550467 AX-177717364
NC_034188.1 36868538 AX-177766600
NC_034188.1 36495869 AX-177789454
NC_034188.1 37386523 AX-178016253
NC_034188.1 38772180 AX-177748151
NC_034188.1 37830881 AX-87369707
NC_034188.1 37204666 AX-177739288
NC_034188.1 37657488 AX-177707003
NC_034188.1 37903872 AX-177663852
NC_034188.1 36552038 AX-177937279
NC_034188.1 37177923 AX-177792457
NC_034188.1 37196604 AX-177812683
NC_034188.1 37158111 AX-177772726
NC_034188.1 37740057 AX-177977786
NC_034188.1 36407714 AX-177650680
NC_034188.1 40672370 AX-177808000
NC_034188.1 37585384 AX-177959947
NC_034188.1 36543765 AX-169677283
NC_034188.1 37339992 AX-177774646
NC_034188.1 46186689 AX-177743209
NC_034188.1 37221334 AX-177957311
NC_034188.1 37347513 AX-177996991
NC_034188.1 42162343 AX-177806979
NC_034188.1 37789692 AX-177818352
NC_034188.1 37229886 AX-177975776
NC_034188.1 42111054 AX-177763314
NC_034188.1 37394052 AX-177951542
NC_034188.1 38619497 AX-177941164
NC_034188.1 37702599 AX-177803711
NC_034188.1 55465700 AX-177749828
NC_034188.1 41923995 AX-177668018
NC_034188.1 51820679 AX-177748419
NC_034188.1 47960167 AX-177997370
NC_034188.1 52130653 AX-177961678
NC_034188.1 37611869 AX-177811563
NC_034188.1 41829235 AX-177669456
NC_034188.1 37257614 AX-177765306
NC_034188.1 41909966 AX-177651779
NC_034188.1 37559287 AX-177719756
NC_034188.1 37378886 AX-169667930
NC_034188.1 37169656 AX-177815020
NC_034188.1 52173783 AX-177964500
NC_034188.1 37807923 AX-177934423
NC_034188.1 37271911 AX-177711134
NC_034188.1 37497131 AX-169668871
NC_034188.1 37305135 AX-169559786
NC_034188.1 47978428 AX-177973898
NC_034188.1 51801718 AX-177996342
NC_034188.1 38569377 AX-177684075
NC_034188.1 37260870 AX-177949655
NC_034188.1 38088564 AX-177972221
NC_034188.1 39682835 AX-177775139
NC_034188.1 52121793 AX-177941464
NC_034188.1 40688455 AX-177725199
NC_034188.1 41895463 AX-177667918
NC_034188.1 37593003 AX-177999020
NC_034188.1 42995471 AX-177938299
NC_034188.1 42479094 AX-177782784
NC_034188.1 37684828 AX-177747072
NC_034188.1 39120048 AX-177787751
NC_034188.1 38597317 AX-177981257
NC_034188.1 37647666 AX-177797898
NC_034188.1 37950520 AX-169709419
NC_034188.1 37928060 AX-177712777
NC_034188.1 38012566 AX-177742356
NC_034188.1 40751590 AX-177979619
NC_034188.1 37958165 AX-177935329
NC_034188.1 40698523 AX-169744358
NC_034188.1 40715447 AX-177980753
NC_034188.1 39562915 AX-177929911
NC_034188.1 40729060 AX-177770754
NC_034188.1 40683696 AX-177660138
NC_034188.1 38205600 AX-177929602
NC_034188.1 38533532 AX-177959462
NC_034188.1 40758982 AX-177996419
NC_034188.1 40472546 AX-177985413
NC_034188.1 40776890 AX-177976040
NC_034188.1 40682418 AX-169693550
NC_034188.1 40688633 AX-177658937
NC_034188.1 48662858 AX-177742127
NC_034188.1 40685423 AX-177712373
NC_034188.1 40442362 AX-177754545
NC_034188.1 39327220 AX-169743683
NC_034188.1 37695238 AX-177977454
NC_034188.1 46518854 AX-177731442
NC_034188.1 38078814 AX-169644995
NC_034188.1 38066042 AX-177956807
NC_034188.1 47279009 AX-177970635
NC_034188.1 38037265 AX-177974667
NC_034188.1 41260282 AX-177797030
NC_034188.1 45189390 AX-177798986
NC_034188.1 40111508 AX-177711980
NC_034188.1 46043589 AX-177995089
NC_034188.1 40082988 AX-169597754
NC_034188.1 39555540 AX-177824082
NC_034188.1 42361577 AX-177971218
NC_034188.1 46480377 AX-177732875
NC_034188.1 40104595 AX-169693372
NC_034188.1 40915029 AX-177975506
NC_034188.1 38097046 AX-177761270
NC_034188.1 42080553 AX-177951187
NC_034188.1 45265450 AX-177976277
NC_034188.1 38281777 AX-177982955
NC_034188.1 41071386 AX-177929222
NC_034188.1 41216977 AX-177994574
NC_034188.1 37601708 AX-177764961
NC_034188.1 41208191 AX-177982547
NC_034188.1 39939253 AX-177735143
NC_034188.1 37940164 AX-177734084
NC_034188.1 47703676 AX-177750121
NC_034188.1 50903062 AX-177736199
NC_034188.1 45611310 AX-177960100
NC_034188.1 40990409 AX-177821833
NC_034188.1 46926300 AX-177659263
NC_034188.1 39952718 AX-177664948
NC_034188.1 37714233 AX-177982397
NC_034188.1 50075574 AX-177802592
NC_034188.1 39863047 AX-177733492
NC_034188.1 44369763 AX-177716220
NC_034188.1 45119934 AX-177672226
NC_034188.1 45139562 AX-177664624
NC_034188.1 46471901 AX-177756332
NC_034188.1 46913919 AX-177977582
NC_034188.1 38113968 AX-177720750
NC_034188.1 42063315 AX-177777526
NC_034188.1 38093869 AX-177652180
NC_034188.1 38006649 AX-177931583
NC_034188.1 37849084 AX-177759830
NC_034188.1 38905670 AX-177782675
NC_034188.1 37627027 AX-177974465
NC_034188.1 40594157 AX-177733244
NC_034188.1 37922684 AX-177734408
NC_034188.1 40261501 AX-169646865
NC_034188.1 40360670 AX-177656628
NC_034188.1 38128894 AX-177926066
NC_034188.1 39035175 AX-169587247
NC_034188.1 38047004 AX-177776624
NC_034188.1 39837847 AX-177954709
NC_034188.1 39793180 AX-177788283
NC_034188.1 38240404 AX-169616564
NC_034188.1 38157282 AX-177943585
NC_034188.1 38397991 AX-177985532
NC_034188.1 38452107 AX-177771908
NC_034188.1 38156075 AX-178001003
NC_034188.1 38470072 AX-177968013
NC_034188.1 39822228 AX-169751643
NC_034188.1 38517983 AX-177774733
NC_034188.1 40859255 AX-177718038
NC_034188.1 40781165 AX-177715668
NC_034188.1 38511403 AX-177928951
NC_034188.1 42180100 AX-177770103
NC_034188.1 38112461 AX-177800385
NC_034188.1 39857247 AX-177653386
NC_034188.1 39048447 AX-177936103
NC_034188.1 39128491 AX-177965007
NC_034188.1 38146542 AX-177961766
NC_034188.1 39693974 AX-177969776
NC_034188.1 39510234 AX-177962374
NC_034188.1 38607310 AX-177778521
NC_034188.1 40977170 AX-178014003
NC_034188.1 42229874 AX-177949201
NC_034188.1 39918590 AX-177764082
NC_034188.1 41938148 AX-177796643
NC_034188.1 39104118 AX-177980536
NC_034188.1 38130941 AX-177785559
NC_034188.1 42241596 AX-177982818
NC_034188.1 39630167 AX-177976233
NC_034188.1 41122273 AX-177977341
NC_034188.1 38352324 AX-169708794
NC_034188.1 41128086 AX-177655658
NC_034188.1 43363157 AX-177760496
NC_034188.1 38165867 AX-177735772
NC_034188.1 38622159 AX-177767124
NC_034188.1 39962197 AX-177944062
NC_034188.1 40766950 AX-169642280
NC_034188.1 39456652 AX-177781405
NC_034188.1 40410419 AX-177960802
NC_034188.1 39814040 AX-177968509
NC_034188.1 38305631 AX-177962718
NC_034188.1 38796430 AX-177761089
NC_034188.1 40363852 AX-169746487
NC_034188.1 39804450 AX-177982342
NC_034188.1 38241544 AX-177718766
NC_034188.1 48857241 AX-177669011
NC_034188.1 39512642 AX-177944713
NC_034188.1 38208070 AX-177982081
NC_034188.1 39845498 AX-177974680
NC_034188.1 40620743 AX-169581604
NC_034188.1 38631586 AX-177774947
NC_034188.1 39809257 AX-177721393
NC_034188.1 39407439 AX-177934913
NC_034188.1 40506920 AX-169760891
NC_034188.1 39043669 AX-177735860
NC_034188.1 39587850 AX-177806096
NC_034188.1 39169783 AX-177818699
NC_034188.1 39982890 AX-177807634
NC_034188.1 41105128 AX-169667007
NC_034188.1 38354057 AX-177939870
NC_034188.1 39711114 AX-177975191
NC_034188.1 40517434 AX-169631186
NC_034188.1 45999691 AX-177988553
NC_034188.1 39763923 AX-177784353
NC_034188.1 39595362 AX-177993138
NC_034188.1 39426668 AX-177810932
NC_034188.1 40023941 AX-177803700
NC_034188.1 46012923 AX-177985968
NC_034188.1 42446791 AX-169643604
NC_034188.1 47806534 AX-177826084
NC_034188.1 41625671 AX-177673230
NC_034188.1 63288545 AX-177744476
NC_034188.1 40010254 AX-177945581
NC_034188.1 43194882 AX-177972886
NC_034188.1 46636666 AX-177954350
NC_034188.1 63256841 AX-177979419
NC_034188.1 41439012 AX-177665709
NC_034188.1 57712747 AX-177665037
NC_034188.1 43355775 AX-177991594
NC_034188.1 44435251 AX-177778921
NC_034188.1 63233514 AX-177997768
NC_034188.1 42358556 AX-177668095
NC_034188.1 57768742 AX-177929579
NC_034188.1 48866928 AX-169657590
NC_034188.1 40495030 AX-169707966
NC_034188.1 38239989 AX-177661052
NC_034188.1 44459674 AX-177800186
NC_034188.1 38925961 AX-177954398
NC_034188.1 39066819 AX-177760142
NC_034188.1 48569468 AX-177669131
NC_034188.1 40958966 AX-177750577
NC_034188.1 38328983 AX-177973381
NC_034188.1 39447922 AX-177805800
NC_034188.1 40059220 AX-177950431
NC_034188.1 59572575 AX-169606890
NC_034188.1 44444714 AX-177736070
NC_034188.1 39236860 AX-177961321
NC_034188.1 42359101 AX-177717245
NC_034188.1 46087055 AX-177650362
NC_034188.1 48546951 AX-177720901
NC_034188.1 63223329 AX-177971181
NC_034188.1 47607626 AX-177723480
NC_034188.1 48516606 AX-177787515
NC_034188.1 47456766 AX-177722577
NC_034188.1 54154517 AX-169560232
NC_034188.1 41269126 AX-177936707
NC_034188.1 38241870 AX-177717389
NC_034188.1 38242023 AX-177724090
NC_034188.1 56813488 AX-177659264
NC_034188.1 42613926 AX-169610488
NC_034188.1 47456665 AX-169666505
NC_034188.1 45712681 AX-169683976
NC_034188.1 63279835 AX-177739532
NC_034188.1 42514905 AX-177966694
NC_034188.1 57770154 AX-177650435
NC_034188.1 39260906 AX-177984752
NC_034188.1 41094335 AX-177984450
NC_034188.1 50809513 AX-177958012
NC_034188.1 47292025 AX-177766428
NC_034188.1 47401217 AX-177759928
NC_034188.1 41525775 AX-177769441
NC_034188.1 61404271 AX-177822497
NC_034188.1 40611789 AX-169586626
NC_034188.1 45078068 AX-177977501
NC_034188.1 63213512 AX-177742407
NC_034188.1 40364069 AX-177717050
NC_034188.1 41065825 AX-177803973
NC_034188.1 50084471 AX-177798395
NC_034188.1 40554969 AX-177951147
NC_034188.1 43809177 AX-177742707
NC_034188.1 40932260 AX-169648232
NC_034188.1 48367145 AX-177961559
NC_034188.1 48347582 AX-177703300
NC_034188.1 48158119 AX-177987393
NC_034188.1 40963099 AX-177924701
NC_034188.1 45273315 AX-177743681
NC_034188.1 39954454 AX-169647213
NC_034188.1 40176965 AX-177997725
NC_034188.1 50096663 AX-177979243
NC_034188.1 48717529 AX-177725942
NC_034188.1 50997214 AX-177721692
NC_034188.1 45582333 AX-177760635
NC_034188.1 41011341 AX-177999373
NC_034188.1 49687588 AX-177795181
NC_034188.1 44399020 AX-177713627
NC_034188.1 40325262 AX-177800324
NC_034188.1 40241241 AX-177661429
NC_034188.1 40225716 AX-177701311
NC_034188.1 48359817 AX-177755197
NC_034188.1 49694331 AX-177725159
NC_034188.1 41965943 AX-177787661
NC_034188.1 42011021 AX-177725904
NC_034188.1 45646141 AX-177821312
NC_034188.1 44190039 AX-177939170
NC_034188.1 41462768 AX-177955612
NC_034188.1 62741269 AX-177820880
NC_034188.1 38641190 AX-177978441
NC_034188.1 42566664 AX-177981758
NC_034188.1 41044298 AX-169677229
NC_034188.1 46179221 AX-177967408
NC_034188.1 40895689 AX-169524742
NC_034188.1 40293964 AX-177676678
NC_034188.1 44804574 AX-177771380
NC_034188.1 40837171 AX-177994397
NC_034188.1 41352736 AX-177798961
NC_034188.1 40604479 AX-177979374
NC_034188.1 39909964 AX-177978723
NC_034188.1 41049165 AX-177764882
NC_034188.1 40884962 AX-177711432
NC_034188.1 40796448 AX-178015644
NC_034188.1 40658430 AX-169705144
NC_034188.1 45274290 AX-177721193
NC_034188.1 40807271 AX-169681401
NC_034188.1 40201359 AX-169770655
NC_034188.1 40192596 AX-177726535
NC_034188.1 40221352 AX-177779679
NC_034188.1 44030025 AX-177715167
NC_034188.1 42465414 AX-169593077
NC_034188.1 52088918 AX-177750280
NC_034188.1 41712016 AX-177971332
NC_034188.1 40579020 AX-177718769
NC_034188.1 40879649 AX-177807227
NC_034188.1 42495180 AX-177806454
NC_034188.1 48021966 AX-169682697
NC_034188.1 48797957 AX-177651118
NC_034188.1 40295464 AX-177782158
NC_034188.1 41438037 AX-178015333
NC_034188.1 50445706 AX-177990140
NC_034188.1 45341581 AX-177942714
NC_034188.1 40850779 AX-177649742
NC_034188.1 48246227 AX-177936698
NC_034188.1 52205100 AX-169680241
NC_034188.1 41921758 AX-169645358
NC_034188.1 50955074 AX-169724456
NC_034188.1 39951730 AX-177710985
NC_034188.1 62880874 AX-177745719
NC_034188.1 39901815 AX-178014118
NC_034188.1 48717339 AX-169746789
NC_034188.1 52923529 AX-178014282
NC_034188.1 48857457 AX-177653324
NC_034188.1 45797827 AX-177951655
NC_034189.1 1188287 AX-169619386
NC_034188.1 41507313 AX-177651246
NC_034188.1 48812230 AX-169768954
NC_034188.1 49935688 AX-177781909
NC_034188.1 63566576 AX-177824966
NC_034188.1 40650835 AX-169758952
NC_034188.1 38108017 AX-177933082
NC_034188.1 48755733 AX-177666686
NC_034188.1 48717604 AX-177661861
NC_034188.1 39665057 AX-169679464
NC_034188.1 41448303 AX-177664516
NC_034188.1 38824694 AX-177925913
NC_034188.1 32483309 AX-177754589
NC_034188.1 38380117 AX-177960586
NC_034188.1 35960423 AX-177664634
NC_034188.1 39220680 AX-169727029
NC_034188.1 40394751 AX-177797046
NC_034188.1 39961892 AX-177778960
NC_034188.1 39290622 AX-177821428
NC_034188.1 38390531 AX-177973071
NC_034188.1 38860296 AX-177809637
NC_034188.1 38199565 AX-177999832
NC_034188.1 40314135 AX-177722951
NC_034188.1 39193321 AX-169559840
NC_034188.1 35960653 AX-177650091
NC_034188.1 40339861 AX-177778707
NC_034188.1 38652404 AX-177821678
NC_034188.1 38895943 AX-177731260
NC_034188.1 39897522 AX-177663261
NC_034188.1 38962533 AX-177780349
NC_034188.1 39384030 AX-177991711
NC_034188.1 40845110 AX-177738772
NC_034188.1 38189839 AX-177954220
NC_034188.1 38321564 AX-177953596
NC_034188.1 38913870 AX-177999281
NC_034188.1 41421044 AX-177785432
NC_034188.1 40383690 AX-177982599
NC_034188.1 38936559 AX-169742137
NC_034188.1 41373012 AX-177984805
NC_034188.1 40759362 AX-177940091
NC_034188.1 41719993 AX-177779556
NC_034188.1 43949293 AX-169520626
NC_034188.1 40313966 AX-169647394
NC_034188.1 38583938 AX-177773384
NC_034188.1 44052653 AX-169677008
NC_034188.1 39859161 AX-177718907
NC_034188.1 41870250 AX-177652725
NC_034188.1 40810393 AX-177942968
NC_034188.1 48085699 AX-177725768
NC_034188.1 45961184 AX-177989106
NC_034188.1 40931498 AX-169626110
NC_034188.1 38218117 AX-169579246
NC_034188.1 41399127 AX-177983158
NC_034188.1 39473079 AX-177961886
NC_034188.1 41148884 AX-177962429
NC_034188.1 40940565 AX-177970198
NC_034188.1 40859977 AX-177711911
NC_034188.1 45963734 AX-177722795
NC_034188.1 46949391 AX-177755790
NC_034188.1 46950724 AX-177715186
NC_034188.1 41228522 AX-177749822
NC_034188.1 54798176 AX-177755691
NC_034188.1 48788402 AX-178016375
NC_034188.1 44821225 AX-177657094
NC_034188.1 41181000 AX-177976338
NC_034188.1 41081190 AX-177980359
NC_034188.1 44110160 AX-177754740
NC_034188.1 45441145 AX-177822537
NC_034188.1 41144518 AX-177713130
NC_034188.1 45162219 AX-169764707
NC_034188.1 45655039 AX-177746479
NC_034188.1 41839720 AX-177661806
NC_034188.1 45660240 AX-177720873
NC_034188.1 46871473 AX-169560027
NC_034188.1 48828578 AX-177980082
NC_034188.1 45069232 AX-177956459
NC_034188.1 45077164 AX-177924649
NC_034188.1 43788675 AX-177929895
NC_034188.1 42437685 AX-177943915
NC_034188.1 43231498 AX-177967887
NC_034188.1 48264859 AX-177926512
NC_034188.1 46337648 AX-177995833
NC_034188.1 43051280 AX-178015234
NC_034188.1 45725902 AX-169667841
NC_034188.1 44509756 AX-177972561
NC_034188.1 43692023 AX-177732750
NC_034188.1 46938262 AX-169664513
NC_034188.1 47781149 AX-177789366
NC_034188.1 44898544 AX-169734586
NC_034188.1 44873173 AX-177648025
NC_034188.1 41839325 AX-169519327
NC_034188.1 42503158 AX-177953717
NC_034188.1 45295357 AX-177954501
NC_034188.1 41212339 AX-169660961
NC_034188.1 41854660 AX-169759077
NC_034188.1 44423174 AX-177983093
NC_034188.1 43124460 AX-177818776
NC_034188.1 42522214 AX-177961115
NC_034188.1 45312946 AX-177963266
NC_034188.1 46350533 AX-177745506
NC_034188.1 45100306 AX-177731101
NC_034188.1 41486390 AX-169588374
NC_034188.1 49225545 AX-177976054
NC_034188.1 43421234 AX-177937268
NC_034188.1 41494138 AX-177962946
NC_034188.1 48798291 AX-177712903
NC_034188.1 45169295 AX-177647786
NC_034188.1 44399554 AX-177716055
NC_034188.1 46986955 AX-177662613
NC_034188.1 46751134 AX-177716540
NC_034188.1 41390950 AX-177727531
NC_034188.1 41922012 AX-177945987
NC_034188.1 42410119 AX-177762043
NC_034188.1 46087325 AX-177652402
NC_034188.1 43562673 AX-177770940
NC_034188.1 43186287 AX-177789166
NC_034188.1 42769992 AX-177952922
NC_034188.1 41387728 AX-177724717
NC_034188.1 42273583 AX-177773593
NC_034188.1 48085069 AX-169658256
NC_034188.1 41250777 AX-177958774
NC_034188.1 45848294 AX-169604845
NC_034188.1 43844342 AX-177654950
NC_034188.1 44510433 AX-169746843
NC_034188.1 41502330 AX-177998998
NC_034188.1 45692850 AX-169621997
NC_034188.1 52065003 AX-177686897
NC_034188.1 41454892 AX-177997042
NC_034188.1 43527852 AX-177964702
NC_034188.1 41381771 AX-177999338
NC_034188.1 43442679 AX-177764170
NC_034188.1 42887618 AX-177714590
NC_034188.1 41527745 AX-177716850
NC_034188.1 41562236 AX-177967678
NC_034188.1 41335746 AX-177794382
NC_034188.1 43915262 AX-169604708
NC_034188.1 43156814 AX-177791084
NC_034188.1 43367878 AX-177927766
NC_034188.1 41212860 AX-177722952
NC_034188.1 41218843 AX-177651678
NC_034188.1 43060050 AX-177999751
NC_034188.1 41574960 AX-177724467
NC_034188.1 43842012 AX-177996317
NC_034188.1 43429645 AX-177758390
NC_034188.1 42761474 AX-178015605
NC_034188.1 41325015 AX-177934396
NC_034188.1 42692427 AX-177697354
NC_034188.1 43056730 AX-177658147
NC_034188.1 42351443 AX-169559929
NC_034188.1 41299305 AX-177815142
NC_034188.1 43896253 AX-177771633
NC_034188.1 42718271 AX-177976603
NC_034188.1 42618194 AX-177775059
NC_034188.1 42931217 AX-177737267
NC_034188.1 41345192 AX-177759865
NC_034188.1 42628992 AX-177789978
NC_034188.1 48488260 AX-177963470
NC_034188.1 43011679 AX-177752385
NC_034188.1 43606662 AX-177969659
NC_034188.1 47609354 AX-169531946
NC_034188.1 53962515 AX-177648808
NC_034188.1 51769780 AX-177718019
NC_034188.1 48032484 AX-169560049
NC_034188.1 45075025 AX-177664371
NC_034188.1 47207119 AX-177653742
NC_034188.1 42029707 AX-177968007
NC_034188.1 47208281 AX-177675767
NC_034188.1 42550934 AX-177757430
NC_034188.1 45971686 AX-177760088
NC_034188.1 46194321 AX-177810499
NC_034188.1 44871490 AX-177793225
NC_034188.1 43270340 AX-177752883
NC_034188.1 41774226 AX-177743922
NC_034188.1 47254956 AX-177805885
NC_034188.1 48022007 AX-177713182
NC_034188.1 47597393 AX-169676063
NC_034188.1 42714314 AX-169652526
NC_034188.1 41911582 AX-177977059
NC_034188.1 42430921 AX-177762684
NC_034188.1 43020383 AX-177973494
NC_034188.1 43131914 AX-177826188
NC_034188.1 45074206 AX-177711147
NC_034188.1 52791764 AX-177662071
NC_034188.1 44935691 AX-177804604
NC_034188.1 43999825 AX-169580546
NC_034188.1 42903105 AX-177757894
NC_034188.1 42752422 AX-169638045
NC_034188.1 43548143 AX-169559975
NC_034188.1 41650192 AX-177737669
NC_034188.1 43721363 AX-177696148
NC_034188.1 42873966 AX-177666906
NC_034188.1 42876094 AX-169529893
NC_034188.1 42709604 AX-177782350
NC_034188.1 42668744 AX-177719531
NC_034188.1 42667904 AX-177970908
NC_034188.1 45368940 AX-177756297
NC_034188.1 42093360 AX-177806032
NC_034188.1 42898853 AX-169530556
NC_034188.1 45245485 AX-177789614
NC_034188.1 41758741 AX-177751828
NC_034188.1 48001769 AX-177714358
NC_034188.1 41993403 AX-177741062
NC_034188.1 45197578 AX-177771837
NC_034188.1 43307570 AX-177960930
NC_034188.1 45952353 AX-177965873
NC_034188.1 42122130 AX-177758279
NC_034188.1 42542478 AX-177961359
NC_034188.1 46126365 AX-177807029
NC_034188.1 48078373 AX-169560053
NC_034188.1 45320400 AX-178016069
NC_034188.1 48023349 AX-177965803
NC_034188.1 47456085 AX-177653711
NC_034188.1 43584500 AX-169746956
NC_034188.1 43649646 AX-177982458
NC_034188.1 47997380 AX-177954060
NC_034188.1 47382761 AX-177766958
NC_034188.1 48140942 AX-177959590
NC_034188.1 48798154 AX-177720980
NC_034188.1 46722600 AX-177712087
NC_034188.1 48080967 AX-177713592
NC_034188.1 47207048 AX-177724293
NC_034188.1 52640089 AX-177935719
NC_034188.1 44369037 AX-177723151
NC_034188.1 45396478 AX-177811653
NC_034188.1 48006339 AX-178000977
NC_034188.1 44187379 AX-177712069
NC_034188.1 44818989 AX-177934066
NC_034188.1 52588255 AX-177675577
NC_034188.1 44252120 AX-177971204
NC_034188.1 41722112 AX-177937792
NC_034188.1 46550902 AX-177964953
NC_034188.1 45718927 AX-177648102
NC_034188.1 53521828 AX-178015479
NC_034188.1 46276350 AX-177966254
NC_034188.1 52663474 AX-177965834
NC_034188.1 49272907 AX-177799619
NC_034188.1 53327814 AX-177953333
NC_034188.1 50674260 AX-177714132
NC_034188.1 46507670 AX-177988019
NC_034188.1 45963585 AX-177724470
NC_034188.1 54206799 AX-177783803
NC_034188.1 52288652 AX-177740519
NC_034188.1 45718142 AX-169736030
NC_034188.1 44869004 AX-177928428
NC_034188.1 45701837 AX-177959586
NC_034188.1 47205339 AX-177739100
NC_034188.1 45601310 AX-177964387
NC_034188.1 45009288 AX-177753176
NC_034188.1 45684728 AX-177972173
NC_034188.1 46151678 AX-177743245
NC_034188.1 46355620 AX-177942493
NC_034188.1 49212264 AX-177927005
NC_034188.1 51789370 AX-177957074
NC_034188.1 47110718 AX-177989058
NC_034188.1 46309017 AX-177785527
NC_034188.1 46301473 AX-177976331
NC_034188.1 47632281 AX-177960145
NC_034188.1 44843608 AX-169559990
NC_034188.1 45755483 AX-177743224
NC_034188.1 46068631 AX-177722912
NC_034188.1 48796126 AX-177661652
NC_034188.1 53768354 AX-178014152
NC_034188.1 46263331 AX-177741588
NC_034188.1 50591300 AX-177667093
NC_034188.1 45675534 AX-177789114
NC_034188.1 56063570 AX-177723765
NC_034188.1 44991409 AX-177746674
NC_034194.1 15719264 AX-177756710
NC_034188.1 44998849 AX-177770705
NC_034188.1 51478113 AX-177814934
NC_034188.1 49360274 AX-177759589
NC_034188.1 46070546 AX-177717950
NC_034188.1 44685595 AX-177744970
NC_034188.1 46725637 AX-177968556
NC_034188.1 48064296 AX-177658367
NC_034188.1 47224587 AX-177731015
NC_034188.1 45821588 AX-177713927
NC_034188.1 45787572 AX-177762322
NC_034188.1 46604265 AX-177824883
NC_034188.1 46621307 AX-177965878
NC_034188.1 44780522 AX-177952749
NC_034188.1 52312765 AX-169739056
NC_034188.1 50019440 AX-177798511
NC_034188.1 48603393 AX-177653623
NC_034188.1 53066867 AX-177980656
NC_034188.1 48542868 AX-177729547
NC_034188.1 46752067 AX-177667603
NC_034188.1 47758660 AX-177983740
NC_034188.1 48077256 AX-177763120
NC_034188.1 53532858 AX-177764672
NC_034188.1 50591206 AX-177659502
NC_034188.1 56704360 AX-177939244
NC_034188.1 50996906 AX-177717150
NC_034188.1 54969571 AX-177733862
NC_034188.1 45720920 AX-177659578
NC_034188.1 46725775 AX-177722688
NC_034188.1 52280480 AX-177967194
NC_034188.1 48620140 AX-177816778
NC_034188.1 54235780 AX-177821850
NC_034188.1 52815533 AX-169722919
NC_034188.1 45885696 AX-177811626
NC_034188.1 56081921 AX-177667373
NC_034188.1 53652707 AX-177986172
NC_034188.1 49983602 AX-177730242
NC_034188.1 51709124 AX-177759948
NC_034188.1 54244729 AX-177981745
NC_034188.1 56683243 AX-177647639
NC_034188.1 46986639 AX-177650827
NC_034188.1 64490603 AX-177648791
NC_034188.1 48385571 AX-169677282
NC_034188.1 47987961 AX-177750803
NC_034188.1 48327114 AX-177952602
NC_034188.1 52878893 AX-177811866
NC_034188.1 47077897 AX-177791885
NC_034188.1 47824448 AX-177982098
NC_034188.1 47456006 AX-177651618
NC_034188.1 46775287 AX-169583483
NC_034188.1 49292760 AX-177798615
NC_034188.1 47344953 AX-177720613
NC_034188.1 51804220 AX-169683466
NC_034188.1 48424042 AX-169687465
NC_034188.1 47318879 AX-177730337
NC_034188.1 46872882 AX-177928596
NC_034188.1 48376936 AX-177981327
NC_034188.1 52858448 AX-177811900
NC_034188.1 46991609 AX-177967274
NC_034188.1 49089607 AX-169744376
NC_034188.1 46985875 AX-177666281
NC_034188.1 56255733 AX-177656291
NC_034188.1 50319025 AX-177973937
NC_034188.1 47516821 AX-177732515
NC_034188.1 48479735 AX-169526518
NC_034188.1 48392892 AX-178016400
NC_034188.1 48931628 AX-169527717
NC_034188.1 47883292 AX-177788867
NC_034188.1 51918066 AX-178015139
NC_034188.1 46788522 AX-177727015
NC_034188.1 46928319 AX-177741759
NC_034188.1 49010551 AX-169560090
NC_034188.1 47327794 AX-177973014
NC_034188.1 49160587 AX-177661519
NC_034188.1 47919131 AX-177959425
NC_034188.1 56197860 AX-177939495
NC_034188.1 52106480 AX-177670237
NC_034188.1 52203714 AX-177650458
NC_034188.1 58263934 AX-177663785
NC_034188.1 48879547 AX-177817669
NC_034188.1 47360032 AX-177759209
NC_034188.1 51898216 AX-178014665
NC_034188.1 49025177 AX-177997101
NC_034188.1 53009053 AX-177767241
NC_034188.1 51188881 AX-177990402
NC_034188.1 54622259 AX-177956675
NC_034188.1 54684453 AX-177813370
NC_034188.1 53561417 AX-177777523
NC_034188.1 55970339 AX-177736849
NC_034188.1 48082229 AX-177719933
NC_034188.1 53598057 AX-177726992
NC_034188.1 48887553 AX-169651482
NC_034188.1 54415962 AX-177972546
NC_034188.1 53580141 AX-177979764
NC_034188.1 49017281 AX-177988314
NC_034188.1 46830361 AX-177656500
NC_034188.1 54734719 AX-177790476
NC_034188.1 57385487 AX-177965045
NC_034188.1 47301981 AX-177970265
NC_034188.1 54630086 AX-177819911
NC_034188.1 63388626 AX-177969264
NC_034188.1 48971386 AX-169560089
NC_034188.1 55425791 AX-177667187
NC_034188.1 49001589 AX-177952095
NC_034188.1 49050872 AX-177661768
NC_034188.1 54302447 AX-177814490
NC_034188.1 47000340 AX-177967439
NC_034188.1 55962462 AX-177801945
NC_034188.1 53963511 AX-177717340
NC_034188.1 48759989 AX-177741207
NC_034188.1 53099561 AX-169674609
NC_034188.1 53082620 AX-177748642
NC_034188.1 47102647 AX-169668126
NC_034188.1 42971935 AX-177737088
NC_034188.1 46788359 AX-177819852
NC_034188.1 48924546 AX-177799966
NC_034188.1 46289158 AX-169695521
NC_034188.1 47166847 AX-169610456
NC_034188.1 46529499 AX-177997367
NC_034188.1 45850407 AX-177934663
NC_034188.1 48184348 AX-177967021
NC_034188.1 47309318 AX-177981928
NC_034188.1 48913425 AX-177736101
NC_034188.1 47237935 AX-177778666
NC_034188.1 48525909 AX-177767931
NC_034188.1 46222272 AX-169757645
NC_034188.1 48124554 AX-177978979
NC_034188.1 48980274 AX-169689299
NC_034188.1 47132260 AX-177800256
NC_034188.1 48900206 AX-177726768
NC_034188.1 48932211 AX-177806403
NC_034188.1 48804233 AX-177757084
NC_034188.1 47685725 AX-177820050
NC_034188.1 45866824 AX-177983253
NC_034188.1 48428717 AX-169626066
NC_034188.1 49228315 AX-177721763
NC_034188.1 49306426 AX-177747229
NC_034188.1 47855969 AX-177790049
NC_034188.1 47259538 AX-169577590
NC_034188.1 47175789 AX-177963691
NC_034188.1 50568581 AX-177810482
NC_034188.1 46051730 AX-177969662
NC_034188.1 46663376 AX-177667186
NC_034188.1 49505333 AX-177973742
NC_034188.1 48893701 AX-177727238
NC_034188.1 48932055 AX-177667872
NC_034188.1 46726824 AX-169671165
NC_034188.1 47008797 AX-177760079
NC_034188.1 49228651 AX-177717359
NC_034188.1 46676702 AX-177663096
NC_034188.1 46666479 AX-177926278
NC_034188.1 46927318 AX-177656572
NC_034188.1 48120770 AX-169675315
NC_034188.1 46830416 AX-169626088
NC_034188.1 49451849 AX-177945899
NC_034188.1 46776042 AX-177931591
NC_034188.1 46763467 AX-177961577
NC_034188.1 45180364 AX-177779075
NC_034188.1 48446743 AX-177947510
NC_034188.1 49523020 AX-169722833
NC_034188.1 48450698 AX-177774268
NC_034188.1 46722501 AX-177723099
NC_034188.1 48974767 AX-177925484
NC_034188.1 47569047 AX-177739972
NC_034188.1 47245981 AX-177737488
NC_034188.1 48848502 AX-177689408
NC_034188.1 49075734 AX-178014045
NC_034188.1 49476853 AX-177784914
NC_034188.1 45744828 AX-177746920
NC_034188.1 53486786 AX-169560214
NC_034188.1 48711617 AX-177973731
NC_034188.1 46730110 AX-169560024
NC_034188.1 46153234 AX-177657982
NC_034188.1 49469458 AX-177759268
NC_034188.1 50465190 AX-177999828
NC_034188.1 54417967 AX-177716064
NC_034188.1 52779625 AX-177959009
NC_034188.1 46736148 AX-169560025
NC_034188.1 48460311 AX-177823237
NC_034188.1 44050547 AX-169559981
NC_034188.1 41828791 AX-169647170
NC_034188.1 40586227 AX-177784806
NC_034188.1 43720621 AX-177964074
NC_034188.1 46161141 AX-177976008
NC_034188.1 47101999 AX-177689939
NC_034188.1 48297843 AX-177810321
NC_034188.1 43118982 AX-169649082
NC_034188.1 45386084 AX-177782748
NC_034188.1 44889904 AX-169559992
NC_034188.1 46977204 AX-169560031
NC_034188.1 41591946 AX-177962509
NC_034188.1 46982132 AX-177825086
NC_034188.1 44048181 AX-169678197
NC_034188.1 40584872 AX-177652610
NC_034188.1 41870018 AX-177649949
NC_034188.1 46731394 AX-169638709
NC_034188.1 46613608 AX-169705461
NC_034188.1 46592249 AX-177806029
NC_034188.1 42079741 AX-177743082
NC_034188.1 46584556 AX-177786593
NC_034188.1 49388956 AX-177772820
NC_034188.1 42685578 AX-177988666
NC_034188.1 46826938 AX-169648710
NC_034188.1 48166817 AX-177792815
NC_034188.1 44586803 AX-177721943
NC_034188.1 39493338 AX-177728813
NC_034188.1 45474191 AX-169766996
NC_034188.1 45170018 AX-177768800
NC_034188.1 44861308 AX-177798132
NC_034188.1 45952591 AX-177688941
NC_034188.1 46324755 AX-177967343
NC_034188.1 46203925 AX-177740295
NC_034188.1 40315900 AX-177823580
NC_034188.1 41814049 AX-177715324
NC_034188.1 42993379 AX-169640651
NC_034188.1 46680581 AX-169644524
NC_034188.1 41868971 AX-169524881
NC_034188.1 46000675 AX-177932928
NC_034188.1 41806832 AX-177805012
NC_034188.1 41819118 AX-169650098
NC_034188.1 46229573 AX-177781532
NC_034188.1 44050244 AX-177718485
NC_034188.1 42138916 AX-177953256
NC_034188.1 45623642 AX-177796471
NC_034188.1 48260744 AX-177787873
NC_034188.1 45622915 AX-177719649
NC_034188.1 41791001 AX-177982441
NC_034188.1 47422649 AX-177987119
NC_034188.1 53887462 AX-169751740
NC_034188.1 47153980 AX-169560035
NC_034188.1 42009522 AX-169699279
NC_034188.1 47624963 AX-178014203
NC_034188.1 42610081 AX-177798404
NC_034188.1 53108150 AX-177956350
NC_034188.1 47433140 AX-177964169
NC_034188.1 46071097 AX-177725679
NC_034188.1 45068972 AX-177927383
NC_034188.1 44655827 AX-177779821
NC_034188.1 47625255 AX-177711841
NC_034188.1 44666335 AX-177803162
NC_034188.1 48648365 AX-177947297
NC_034188.1 46656661 AX-177965355
NC_034188.1 48106696 AX-177723666
NC_034188.1 48758739 AX-177715733
NC_034188.1 48092744 AX-169658289
NC_034188.1 47123343 AX-177959576
NC_034188.1 48087307 AX-177714153
NC_034188.1 46664034 AX-177725746
NC_034188.1 50390461 AX-177959226
NC_034188.1 39502198 AX-177952295
NC_034188.1 42250693 AX-177822001
NC_034188.1 46500501 AX-177707180
NC_034188.1 48764845 AX-177726049
NC_034188.1 47615398 AX-177804145
NC_034188.1 52991578 AX-177987011
NC_034188.1 49218200 AX-177787054
NC_034188.1 48575297 AX-177993601
NC_034188.1 49610985 AX-177720715
NC_034188.1 49811337 AX-177977343
NC_034188.1 49925778 AX-177956030
NC_034188.1 50778722 AX-177802758
NC_034188.1 47830105 AX-177720979
NC_034188.1 50596422 AX-177714136
NC_034188.1 50643860 AX-169581235
NC_034188.1 49218681 AX-177936588
NC_034188.1 53174557 AX-177772145
NC_034188.1 52322320 AX-177687702
NC_034188.1 49826725 AX-177765053
NC_034188.1 51300802 AX-177984352
NC_034188.1 49918413 AX-177746749
NC_034188.1 50671545 AX-169675454
NC_034188.1 52517813 AX-177758317
NC_034188.1 50306719 AX-177986947
NC_034188.1 50719493 AX-177668776
NC_034188.1 49617853 AX-177973903
NC_034188.1 49936881 AX-177705874
NC_034188.1 52181162 AX-177731153
NC_034188.1 51699679 AX-177713290
NC_034188.1 50787052 AX-177823662
NC_034188.1 52388585 AX-177797593
NC_034188.1 49776459 AX-177655585
NC_034188.1 52681669 AX-177663253
NC_034188.1 49243970 AX-177799852
NC_034188.1 51691352 AX-177797549
NC_034188.1 52686942 AX-177726611
NC_034188.1 49561405 AX-177814315
NC_034188.1 50502895 AX-177807801
NC_034188.1 51657490 AX-177762990
NC_034188.1 51749440 AX-177694527
NC_034188.1 51731261 AX-177719436
NC_034188.1 52904300 AX-177946143
NC_034188.1 50943223 AX-169560138
NC_034188.1 50760992 AX-178015117
NC_034188.1 52894940 AX-177778967
NC_034188.1 50863243 AX-177935785
NC_034188.1 53074581 AX-169529948
NC_034188.1 51008768 AX-169560142
NC_034188.1 51699340 AX-177971967
NC_034188.1 52682463 AX-177660126
NC_034188.1 44772407 AX-177952302
NC_034188.1 49418612 AX-177735574
NC_034188.1 50987195 AX-177806861
NC_034188.1 51521189 AX-177993619
NC_034188.1 52703292 AX-177762799
NC_034188.1 51666773 AX-177961541
NC_034188.1 49688223 AX-177666852
NC_034188.1 50977032 AX-177981865
NC_034188.1 52686059 AX-177716393
NC_034188.1 51553558 AX-169611548
NC_034188.1 50914369 AX-178016262
NC_034188.1 49662814 AX-177727554
NC_034188.1 51248847 AX-177690380
NC_034188.1 49398781 AX-177975904
NC_034188.1 52738204 AX-177965802
NC_034188.1 50965988 AX-177665944
NC_034188.1 52887254 AX-177816804
NC_034188.1 50966241 AX-177656185
NC_034188.1 49523519 AX-177716011
NC_034188.1 49607514 AX-177729568
NC_034188.1 50828426 AX-177776997
NC_034188.1 51113050 AX-177780151
NC_034188.1 51022675 AX-177802408
NC_034188.1 51141992 AX-177957744
NC_034188.1 49955799 AX-177787657
NC_034188.1 50818714 AX-177995633
NC_034188.1 53642985 AX-177750227
NC_034188.1 49699930 AX-177752858
NC_034188.1 49592886 AX-169597465
NC_034188.1 50887559 AX-177743097
NC_034188.1 50662183 AX-177958609
NC_034188.1 50598999 AX-177712546
NC_034188.1 50652552 AX-177789896
NC_034188.1 50414882 AX-177799229
NC_034188.1 49856426 AX-177790792
NC_034188.1 50799016 AX-169617103
NC_034188.1 50703260 AX-177982895
NC_034188.1 49119711 AX-177979832
NC_034188.1 50455799 AX-178014592
NC_034188.1 53091338 AX-169751028
NC_034188.1 50770927 AX-177973510
NC_034188.1 49190012 AX-169657186
NC_034188.1 52000121 AX-177727210
NC_034188.1 55989090 AX-177980044
NC_034188.1 50038873 AX-177958739
NC_034188.1 49748249 AX-177979503
NC_034188.1 52673544 AX-177719864
NC_034188.1 49143463 AX-177979120
NC_034188.1 50724490 AX-177926396
NC_034188.1 52791907 AX-169527412
NC_034188.1 49671663 AX-177760158
NC_034188.1 53380186 AX-177746324
NC_034188.1 52766891 AX-177972991
NC_034188.1 52567585 AX-177722424
NC_034188.1 54653246 AX-177964246
NC_034188.1 52822872 AX-169753298
NC_034188.1 52262013 AX-177767464
NC_034188.1 51054554 AX-177787851
NC_034188.1 52678267 AX-177721009
NC_034188.1 52471684 AX-177959121
NC_034188.1 53625779 AX-177934042
NC_034188.1 52399815 AX-177961491
NC_034188.1 52424863 AX-177942787
NC_034188.1 49513126 AX-177738511
NC_034188.1 52685403 AX-177715552
NC_034188.1 52846314 AX-177778396
NC_034188.1 52642254 AX-177770662
NC_034188.1 52503540 AX-177738531
NC_034188.1 49109471 AX-177778645
NC_034188.1 49946714 AX-177766876
NC_034188.1 52547387 AX-177718601
NC_034188.1 53944262 AX-177732132
NC_034188.1 49771967 AX-177950640
NC_034188.1 50935267 AX-177716720
NC_034188.1 52691987 AX-177953183
NC_034188.1 56151191 AX-177771585
NC_034188.1 50895580 AX-177961157
NC_034188.1 52745529 AX-177813754
NC_034188.1 49611693 AX-177654735
NC_034188.1 52208413 AX-177654445
NC_034188.1 52711257 AX-177772185
NC_034188.1 49191848 AX-169560097
NC_034188.1 49495809 AX-177779221
NC_034188.1 52212957 AX-169560173
NC_034188.1 56692979 AX-177975489
NC_034188.1 51460111 AX-177999637
NC_034188.1 51441092 AX-169560152
NC_034188.1 51150380 AX-177971674
NC_034188.1 53768731 AX-177926884
NC_034188.1 52297918 AX-87426335
NC_034188.1 51373012 AX-177926423
NC_034188.1 53886418 AX-177965078
NC_034188.1 53635461 AX-177787895
NC_034188.1 52272330 AX-177969064
NC_034188.1 53000178 AX-177801672
NC_034188.1 51411854 AX-177759464
NC_034188.1 52205607 AX-169560172
NC_034188.1 53210958 AX-169586564
NC_034188.1 52655636 AX-177767253
NC_034188.1 51229186 AX-177821633
NC_034188.1 51641874 AX-177737251
NC_034188.1 51541827 AX-169585144
NC_034188.1 52028717 AX-177791167
NC_034188.1 51288516 AX-177957013
NC_034188.1 52270300 AX-177934703
NC_034188.1 51760317 AX-169651490
NC_034188.1 51988678 AX-177725985
NC_034188.1 53886828 AX-177716861
NC_034188.1 55273611 AX-178014938
NC_034188.1 53452327 AX-177783090
NC_034188.1 51469764 AX-177743850
NC_034188.1 52531923 AX-177803994
NC_034188.1 52555328 AX-169647666
NC_034188.1 51585982 AX-169699100
NC_034188.1 52010623 AX-169560168
NC_034188.1 51593364 AX-177776388
NC_034188.1 51617806 AX-169560155
NC_034188.1 51683295 AX-177961584
NC_034188.1 58420191 AX-177722825
NC_034188.1 51829963 AX-177784901
NC_034188.1 52959962 AX-177796603
NC_034188.1 53820633 AX-169560223
NC_034188.1 55258121 AX-177982723
NC_034188.1 51426869 AX-177740871
NC_034188.1 55265639 AX-177958647
NC_034188.1 53186172 AX-177795121
NC_034188.1 51451308 AX-177979119
NC_034188.1 52111701 AX-169624734
NC_034188.1 53395744 AX-169742828
NC_034188.1 52567429 AX-169743768
NC_034188.1 51331305 AX-177999520
NC_034188.1 52591609 AX-177789438
NC_034188.1 51466587 AX-177722733
NC_034188.1 61771336 AX-169722763
NC_034188.1 51204138 AX-177730847
NC_034188.1 55327389 AX-177963379
NC_034188.1 53232926 AX-177727310
NC_034188.1 55104739 AX-177759349
NC_034188.1 52329506 AX-177730056
NC_034188.1 52011149 AX-169680939
NC_034188.1 53474836 AX-177939241
NC_034188.1 53799931 AX-177824980
NC_034188.1 51575559 AX-177763582
NC_034188.1 52539475 AX-169560182
NC_034188.1 51999830 AX-177825690
NC_034188.1 52012333 AX-169669646
NC_034188.1 53888057 AX-177714060
NC_034188.1 52550150 AX-169522073
NC_034188.1 52109401 AX-177666759
NC_034188.1 52546849 AX-169560183
NC_034188.1 53998194 AX-177996236
NC_034188.1 52246138 AX-177997953
NC_034188.1 56626585 AX-177960223
NC_034188.1 53338593 AX-177778678
NC_034188.1 53203003 AX-177973272
NC_034188.1 53295782 AX-177736675
NC_034188.1 57835693 AX-177717632
NC_034188.1 53832244 AX-177973519
NC_034188.1 53934496 AX-177966669
NC_034188.1 54757522 AX-177755841
NC_034188.1 53795645 AX-177930683
NC_034188.1 57492013 AX-177942597
NC_034188.1 53905675 AX-169722138
NC_034188.1 53869118 AX-177984068
NC_034188.1 53320254 AX-177972259
NC_034188.1 54326641 AX-177963011
NC_034188.1 59731746 AX-177978964
NC_034188.1 54676057 AX-177650053
NC_034188.1 53494413 AX-169560215
NC_034188.1 53971966 AX-177653598
NC_034188.1 54457606 AX-177788315
NC_034188.1 53808964 AX-177961027
NC_034188.1 54764865 AX-177759588
NC_034188.1 53925489 AX-177973366
NC_034188.1 55858268 AX-177974582
NC_034188.1 55810678 AX-177722712
NC_034188.1 55144703 AX-169751670
NC_034188.1 57241013 AX-169647519
NC_034188.1 53200749 AX-177924737
NC_034188.1 53708450 AX-177804639
NC_034188.1 55642622 AX-177737028
NC_034188.1 55797808 AX-177714015
NC_034188.1 57274218 AX-177941783
NC_034188.1 56970008 AX-177663264
NC_034188.1 54488720 AX-177963103
NC_034188.1 53845826 AX-177681864
NC_034188.1 53245574 AX-177796730
NC_034188.1 56566655 AX-177769404
NC_034188.1 54480887 AX-177965276
NC_034188.1 59755628 AX-169609831
NC_034188.1 54759390 AX-177649586
NC_034188.1 54672289 AX-177651013
NC_034188.1 53597642 AX-177773101
NC_034188.1 54314528 AX-177824824
NC_034188.1 54046680 AX-177798225
NC_034188.1 56076974 AX-177933050
NC_034188.1 53221400 AX-177934796
NC_034188.1 56967879 AX-177655201
NC_034188.1 56516592 AX-169697841
NC_034188.1 54253916 AX-169560237
NC_034188.1 53271015 AX-177951511
NC_034188.1 57241102 AX-169673277
NC_034188.1 58203957 AX-177774275
NC_034188.1 57269925 AX-177713802
NC_034188.1 54334382 AX-177717872
NC_034188.1 57074505 AX-169756280
NC_034188.1 54007881 AX-177774132
NC_034188.1 54107616 AX-177970453
NC_034188.1 54198159 AX-177746255
NC_034188.1 54219879 AX-177781363
NC_034188.1 61976646 AX-177661334
NC_034188.1 54715087 AX-169560252
NC_034188.1 55899748 AX-177796954
NC_034188.1 54067964 AX-177659738
NC_034188.1 54364038 AX-177826183
NC_034188.1 55972644 AX-177652600
NC_034188.1 55976150 AX-177719201
NC_034188.1 57945480 AX-177741434
NC_034188.1 54823938 AX-177752083
NC_034188.1 54038011 AX-169666660
NC_034188.1 58361691 AX-177789117
NC_034188.1 54849385 AX-177986521
NC_034188.1 54936455 AX-177792644
NC_034188.1 56080283 AX-177741622
NC_034188.1 54086845 AX-177968382
NC_034188.1 54057204 AX-169738201
NC_034188.1 54584396 AX-177975155
NC_034188.1 58603714 AX-177728958
NC_034188.1 59816040 AX-177734048
NC_034188.1 54015870 AX-177967860
NC_034188.1 54372627 AX-177795971
NC_034188.1 54707244 AX-177731318
NC_034188.1 57927480 AX-177931007
NC_034188.1 57542902 AX-177729841
NC_034188.1 54133115 AX-177814001
NC_034188.1 55334847 AX-177819724
NC_034188.1 54981310 AX-177956305
NC_034188.1 58862302 AX-177792400
NC_034188.1 54723668 AX-177659710
NC_034188.1 55970953 AX-177945013
NC_034188.1 57069314 AX-177934320
NC_034188.1 56158077 AX-177712732
NC_034188.1 57651266 AX-177725198
NC_034188.1 58796478 AX-177743724
NC_034188.1 54387333 AX-177956604
NC_034188.1 54693565 AX-177665206
NC_034188.1 55801697 AX-177762780
NC_034188.1 59143863 AX-177734744
NC_034188.1 59248926 AX-177975683
NC_034188.1 55193323 AX-177973986
NC_034188.1 57490695 AX-177979123
NC_034188.1 61827755 AX-169739796
NC_034188.1 61925129 AX-177719399
NC_034188.1 54497679 AX-177805364
NC_034188.1 62565113 AX-177736042
NC_034188.1 56506567 AX-177971973
NC_034188.1 61505717 AX-177778011
NC_034188.1 55162089 AX-177732732
NC_034188.1 57223130 AX-177800672
NC_034188.1 55083879 AX-177779111
NC_034188.1 55124587 AX-177769314
NC_034188.1 59173212 AX-177731104
NC_034188.1 57838891 AX-177774147
NC_034188.1 60084134 AX-177814394
NC_034188.1 55372405 AX-178015284
NC_034188.1 55974099 AX-169623793
NC_034188.1 56235532 AX-177809976
NC_034188.1 57687749 AX-177957266
NC_034188.1 55133242 AX-177735085
NC_034188.1 57170284 AX-177717855
NC_034188.1 55975173 AX-177653830
NC_034188.1 61771227 AX-177718658
NC_034188.1 58871586 AX-177648058
NC_034188.1 55203432 AX-177768694
NC_034188.1 55567649 AX-177775491
NC_034188.1 57768645 AX-177711154
NC_034188.1 58720401 AX-177937265
NC_034188.1 55427205 AX-177982030
NC_034188.1 57629832 AX-177753403
NC_034188.1 56483715 AX-177951159
NC_034188.1 57665133 AX-169700919
NC_034188.1 54781678 AX-177985038
NC_034188.1 57014525 AX-169560288
NC_034188.1 56931350 AX-177973302
NC_034188.1 55384968 AX-177772284
NC_034188.1 55998033 AX-177957123
NC_034188.1 55396040 AX-177958130
NC_034188.1 55975395 AX-177715122
NC_034188.1 56028398 AX-177782222
NC_034188.1 54456576 AX-177945427
NC_034188.1 57366928 AX-177693111
NC_034188.1 56408663 AX-177984390
NC_034188.1 55709153 AX-177799076
NC_034188.1 59475238 AX-177726695
NC_034188.1 54465848 AX-177966973
NC_034188.1 56341973 AX-177984816
NC_034188.1 57323500 AX-177757206
NC_034188.1 55393461 AX-177711226
NC_034188.1 56156718 AX-177723864
NC_034188.1 54805583 AX-177986774
NC_034188.1 58838197 AX-177941389
NC_034188.1 57679965 AX-177772870
NC_034188.1 57669770 AX-177785831
NC_034188.1 57736019 AX-177770786
NC_034188.1 59902727 AX-169602501
NC_034188.1 57104822 AX-177820631
NC_034188.1 55910178 AX-177821809
NC_034188.1 61066879 AX-177745250
NC_034188.1 56067202 AX-177716624
NC_034188.1 61350359 AX-169560344
NC_034188.1 57818535 AX-177930202
NC_034188.1 65134510 AX-177930290
NC_034188.1 56802389 AX-177929640
NC_034188.1 55345147 AX-177975100
NC_034188.1 61367090 AX-177975471
NC_034188.1 57255217 AX-177720452
NC_034188.1 57240842 AX-169635665
NC_034188.1 55309708 AX-177743484
NC_034188.1 56815058 AX-177752803
NC_034188.1 56812702 AX-177667355
NC_034188.1 55669968 AX-177824116
NC_034188.1 56811685 AX-169707651
NC_034188.1 57501877 AX-177744736
NC_034188.1 56318868 AX-177795081
NC_034188.1 57054148 AX-177724956
NC_034188.1 55601705 AX-169766195
NC_034188.1 57240884 AX-169636537
NC_034188.1 57057563 AX-177763767
NC_034188.1 56993405 AX-177953190
NC_034188.1 55654200 AX-177733568
NC_034188.1 56195796 AX-177730481
NC_034188.1 56005472 AX-177955826
NC_034188.1 55310434 AX-177685418
NC_034188.1 56757354 AX-177984277
NC_034188.1 56438246 AX-177792115
NC_034188.1 56450851 AX-177725740
NC_034188.1 56972966 AX-169532387
NC_034188.1 56972525 AX-177951342
NC_034188.1 55283796 AX-177781354
NC_034188.1 57031509 AX-169770371
NC_034188.1 55772401 AX-169753230
NC_034188.1 56634840 AX-177760831
NC_034188.1 56386815 AX-177804581
NC_034188.1 56955708 AX-177825482
NC_034188.1 56813592 AX-169697160
NC_034188.1 56374958 AX-169560277
NC_034188.1 56811836 AX-177721794
NC_034188.1 57054590 AX-177718445
NC_034188.1 55693112 AX-177953709
NC_034188.1 57054186 AX-169636106
NC_034188.1 56969880 AX-177712056
NC_034188.1 55296185 AX-177971271
NC_034188.1 58234909 AX-177930538
NC_034188.1 56866694 AX-177736420
NC_034188.1 55514356 AX-177965663
NC_034188.1 55632326 AX-177738019
NC_034188.1 56399739 AX-177998223
NC_034188.1 57519684 AX-169642397
NC_034188.1 59481782 AX-169693509
NC_034188.1 58497070 AX-177939464
NC_034188.1 59482249 AX-169722949
NC_034188.1 59607192 AX-178014604
NC_034188.1 59482610 AX-177658397
NC_034188.1 57343517 AX-177806002
NC_034188.1 62974600 AX-177733957
NC_034188.1 58700112 AX-177973809
NC_034188.1 58914152 AX-177728684
NC_034188.1 57889319 AX-177762796
NC_034188.1 59444208 AX-177720139
NC_034188.1 59615616 AX-169706396
NC_034188.1 59723567 AX-177768740
NC_034188.1 57273647 AX-177952975
NC_034188.1 62752700 AX-177973992
NC_034188.1 59098703 AX-177974627
NC_034188.1 60245915 AX-177938176
NC_034188.1 63348408 AX-177954933
NC_034188.1 57370821 AX-169718896
NC_034188.1 59691025 AX-177744199
NC_034188.1 63364950 AX-169641612
NC_034188.1 58221262 AX-177797550
NC_034188.1 57301171 AX-177762528
NC_034188.1 59336088 AX-169715238
NC_034188.1 63199218 AX-177654871
NC_034188.1 57314207 AX-177965741
NC_034188.1 61296121 AX-177951487
NC_034188.1 59649699 AX-177712612
NC_034188.1 61943636 AX-169597253
NC_034188.1 59668009 AX-177751307
NC_034188.1 58717530 AX-177735009
NC_034188.1 61734918 AX-177956750
NC_034188.1 59505929 AX-177963721
NC_034188.1 58725177 AX-177986440
NC_034188.1 57528996 AX-177733157
NC_034188.1 59911037 AX-169590803
NC_034188.1 59598572 AX-177968438
NC_034188.1 59326641 AX-169709928
NC_034188.1 59823903 AX-177976510
NC_034188.1 57914579 AX-177775691
NC_034188.1 59435964 AX-177970145
NC_034188.1 57853789 AX-177775481
NC_034188.1 59347578 AX-169608493
NC_034188.1 59552519 AX-177811650
NC_034188.1 60271669 AX-177729064
NC_034190.1 72233634 AX-177660185
NC_034188.1 62130637 AX-177648374
NC_034188.1 59893286 AX-177759568
NC_034188.1 60495322 AX-177721520
NC_034188.1 59800696 AX-177802759
NC_034188.1 60029288 AX-177763990
NC_034188.1 63060769 AX-177966628
NC_034188.1 60404162 AX-177787946
NC_034188.1 61971230 AX-177733884
NC_034188.1 57709238 AX-169697924
NC_034188.1 58842329 AX-177954970
NC_034188.1 57876925 AX-177722598
NC_034188.1 58545295 AX-177726911
NC_034188.1 58186253 AX-177960117
NC_034188.1 59885312 AX-177980354
NC_034188.1 58502258 AX-177767977
NC_034188.1 63144166 AX-177947867
NC_034188.1 59415117 AX-177981236
NC_034188.1 58263598 AX-177711498
NC_034188.1 59116656 AX-177742465
NC_034188.1 58092023 AX-177772681
NC_034188.1 59739268 AX-177957917
NC_034188.1 62760008 AX-177820539
NC_034188.1 60019604 AX-177996469
NC_034188.1 59636414 AX-177998909
NC_034188.1 59303408 AX-177975425
NC_034188.1 59516473 AX-177718308
NC_034188.1 57868865 AX-177692993
NC_034188.1 63146369 AX-177926349
NC_034188.1 59486317 AX-177783538
NC_034188.1 58681710 AX-177811854
NC_034188.1 58541963 AX-177968664
NC_034188.1 58137258 AX-169704028
NC_034188.1 59294181 AX-177993376
NC_034188.1 58000615 AX-177719766
NC_034188.1 64656083 AX-177785551
NC_034188.1 58812126 AX-177977168
NC_034188.1 63177373 AX-177975643
NC_034188.1 59885567 AX-177653770
NC_034188.1 61505490 AX-177933332
NC_034188.1 59513447 AX-177967939
NC_034188.1 63753211 AX-169746436
NC_034188.1 59036313 AX-177766848
NC_034188.1 58978516 AX-177958937
NC_034188.1 59519425 AX-177716589
NC_034188.1 59645418 AX-177963766
NC_034188.1 58534355 AX-177778188
NC_034188.1 61375109 AX-177768986
NC_034188.1 58901565 AX-177774791
NC_034188.1 62002380 AX-177965726
NC_034188.1 57762653 AX-177739881
NC_034188.1 57770387 AX-177715795
NC_034188.1 57877422 AX-177719603
NC_034188.1 63120426 AX-169638683
NC_034188.1 61490458 AX-177741825
NC_034188.1 58370253 AX-177964085
NC_034188.1 62658584 AX-177930255
NC_034188.1 62917663 AX-169579379
NC_034188.1 66521034 AX-177663995
NC_034188.1 63192580 AX-177665740
NC_034188.1 58671593 AX-169747072
NC_034188.1 59771418 AX-177765531
NC_034188.1 60161142 AX-177777482
NC_034188.1 58161754 AX-177751996
NC_034188.1 62662178 AX-169639046
NC_034188.1 61891343 AX-177723438
NC_034188.1 63145428 AX-169697399
NC_034188.1 59962552 AX-177808436
NC_034188.1 62424143 AX-177743638
NC_034188.1 58066598 AX-169736762
NC_034188.1 61457063 AX-177765247
NC_034188.1 65036138 AX-177714406
NC_034188.1 61761177 AX-177753356
NC_034188.1 57766971 AX-177656556
NC_034188.1 61893787 AX-177680671
NC_034188.1 61631689 AX-177756976
NC_034188.1 58050568 AX-177740963
NC_034188.1 61685140 AX-177815777
NC_034188.1 64915331 AX-177981475
NC_034188.1 61844783 AX-177798528
NC_034188.1 63110877 AX-177650737
NC_034188.1 61854458 AX-177983707
NC_034188.1 63191229 AX-177795871
NC_034188.1 63339692 AX-177998935
NC_034188.1 63193791 AX-177720670
NC_034188.1 60544216 AX-177787330
NC_034188.1 61586453 AX-169597421
NC_034188.1 60465739 AX-177952534
NC_034188.1 62076445 AX-177672108
NC_034188.1 61917099 AX-177670383
NC_034188.1 62339595 AX-177969347
NC_034188.1 63194913 AX-177936042
NC_034188.1 62909904 AX-177953961
NC_034188.1 61290389 AX-177964217
NC_034188.1 61718031 AX-177806726
NC_034184.1 271135 AX-177705861
NC_034188.1 59961506 AX-177944754
NC_034188.1 59874228 AX-177738089
NC_034188.1 63094897 AX-169640620
NC_034188.1 61942776 AX-177665952
NC_034188.1 62401106 AX-177670969
NC_034188.1 61481095 AX-177766858
NC_034188.1 62110756 AX-177761143
NC_034188.1 61952609 AX-177780379
NC_034188.1 60295962 AX-177938887
NC_034188.1 60329670 AX-177983547
NC_034188.1 61159993 AX-177769802
NC_034188.1 61340088 AX-177728881
NC_034188.1 61718504 AX-177679410
NC_034188.1 61924895 AX-177712795
NC_034184.1 216940 AX-177962409
NC_034188.1 62338983 AX-177707739
NC_034188.1 61862937 AX-177972855
NC_034188.1 61232146 AX-177792414
NC_034188.1 60150892 AX-177735388
NC_034188.1 61943167 AX-177664668
NC_034188.1 61609068 AX-169759061
NC_034188.1 60116286 AX-177769176
NC_034188.1 62260292 AX-177724857
NC_034188.1 64767981 AX-177660627
NC_034188.1 61894272 AX-169636396
NC_034184.1 171769 AX-177929111
NC_034184.1 132368 AX-177774869
NC_034188.1 61423607 AX-177802251
NC_034188.1 61577379 AX-177812462
NC_034188.1 62123588 AX-177660349
NC_034188.1 61666158 AX-177958071
NC_034188.1 61829317 AX-177713284
NC_034188.1 62112662 AX-177714919
NC_034188.1 61644090 AX-177998494
NC_034184.1 261037 AX-177795248
NC_034188.1 61829855 AX-169560349
NC_034188.1 62124971 AX-177722643
NC_034188.1 61878222 AX-178013691
NC_034188.1 61250633 AX-177752212
NC_034188.1 61980369 AX-177782571
NC_034188.1 60131940 AX-177691022
NC_034188.1 62312281 AX-177971076
NC_034188.1 60474112 AX-177785407
NC_034188.1 61126788 AX-177710716
NC_034188.1 61919141 AX-177804481
NC_034188.1 61831796 AX-169529868
NC_034188.1 60301472 AX-177774223
NC_034188.1 64664234 AX-169731585
NC_034188.1 61918175 AX-177725739
NC_034188.1 62550860 AX-177762695
NC_034188.1 61894858 AX-177742299
NC_034188.1 61434221 AX-177767719
NC_034188.1 62202474 AX-177680828
NC_034188.1 61187492 AX-177962043
NC_034184.1 164683 AX-177983634
NC_034188.1 64924945 AX-169693612
NC_034188.1 63546678 AX-169753829
NC_034188.1 61895541 AX-177710710
NC_034188.1 63716040 AX-177742981
NC_034188.1 64326631 AX-177705349
NC_034188.1 66851422 AX-177998429
NC_034188.1 63851875 AX-177703772
NC_034188.1 64812819 AX-177774892
NC_034188.1 64924321 AX-177724273
NC_034188.1 64248799 AX-177985757
NC_034188.1 63656888 AX-177769576
NC_034188.1 64487447 AX-177731462
NC_034188.1 63784520 AX-177780028
NC_034188.1 64884708 AX-177938208
NC_034188.1 65151270 AX-177954239
NC_034188.1 65335111 AX-177824141
NC_034188.1 63821462 AX-177978243
NC_034188.1 63678749 AX-177978330
NC_034188.1 64785242 AX-177689917
NC_034188.1 63806170 AX-178016044
NC_034188.1 65644150 AX-177741381
NC_034188.1 64089240 AX-177928198
NC_034188.1 63517086 AX-177756768
NC_034188.1 64108402 AX-177804900
NC_034188.1 64088199 AX-177960892
NC_034188.1 63705630 AX-177962838
NC_034188.1 63732935 AX-177934976
NC_034188.1 63978302 AX-177823208
NC_034188.1 64005926 AX-177956645
NC_034188.1 63966037 AX-177753055
NC_034188.1 64056577 AX-177822642
NC_034188.1 64182674 AX-177783645
NC_034188.1 64048631 AX-177813081
NC_034188.1 65193579 AX-177996364
NC_034188.1 65948971 AX-177650658
NC_034188.1 64689900 AX-177676377
NC_034188.1 65685686 AX-177753848
NC_034188.1 65112914 AX-177719708
NC_034190.1 72191821 AX-169758626
NC_034188.1 64534840 AX-169608356
NC_034190.1 72112612 AX-177808381
NC_034190.1 72113939 AX-177712298
NC_034188.1 65040235 AX-177712350
NC_034188.1 64614902 AX-177729032
NC_034188.1 65429776 AX-177764000
NC_034188.1 64588854 AX-177972301
NC_034188.1 64933435 AX-177963099
NC_034188.1 64764803 AX-177721421
NC_034188.1 64765032 AX-177721613
NC_034188.1 64836531 AX-177951990
NC_034188.1 64434477 AX-177812652
NC_034188.1 64764858 AX-177712186
NC_034188.1 64762409 AX-177762761
NC_034188.1 65035191 AX-177714069
NC_034188.1 65372779 AX-177954504
NC_034188.1 65243389 AX-177984677
NC_034188.1 65486971 AX-177681487
NC_034188.1 64844301 AX-177960814
NC_034188.1 65908950 AX-177727214
NC_034188.1 64924402 AX-177665770
NC_034190.1 72134105 AX-177740996
NC_034188.1 66961698 AX-177936743
NC_034188.1 66823776 AX-177737480
NC_034188.1 65640484 AX-169528614
NC_034190.1 72167537 AX-177758472
NC_034190.1 72152063 AX-169753846
NC_034188.1 65907406 AX-177766980
NC_034190.1 72266027 AX-177651763
NC_034188.1 65875832 AX-177732284
NC_034190.1 72246422 AX-177798753
NC_034188.1 66613290 AX-177794697
NC_034188.1 65910933 AX-177659791
NC_034188.1 65964365 AX-177669691
NC_034191.1 65971779 AX-177782050
NC_034188.1 65638893 AX-177718645
NC_034188.1 59303058 AX-177936939
NC_034188.1 65636121 AX-169673397
NC_034188.1 65552073 AX-177725065
NC_034188.1 65954394 AX-177787733
NC_034188.1 65553278 AX-169679289
NC_034188.1 65705939 AX-177955088
NC_034188.1 65552562 AX-169628624
NC_034188.1 65502513 AX-177780145
NC_034188.1 66556856 AX-177716286
NC_034188.1 66424106 AX-177807823
NC_034188.1 66570499 AX-177927796
NC_034188.1 66125290 AX-177797073
NC_034188.1 66267583 AX-177948747
NC_034188.1 66519141 AX-177693607
NC_034188.1 66451256 AX-177929326
NC_034188.1 66315724 AX-177718341
NC_034188.1 66870316 AX-177738049
NC_034188.1 66471979 AX-177800474
NC_034188.1 66539204 AX-177965336
NC_034188.1 66667201 AX-177695481
NC_034188.1 66295932 AX-177797792
NC_034188.1 66723942 AX-177955771
NC_034188.1 66379046 AX-177762691
NC_034188.1 66733583 AX-177944865
NC_034188.1 66077683 AX-177650500
NC_034188.1 66311179 AX-177718121
NC_034188.1 66980336 AX-177738595
NC_034188.1 66274117 AX-177727956
NC_034188.1 67053143 AX-177652852
NC_034188.1 66174321 AX-177810344
NC_034188.1 66880408 AX-177970444
NC_034188.1 66911873 AX-169702972
NC_034188.1 66927033 AX-177985563
NC_034188.1 65698405 AX-177753983
NC_034188.1 61447606 AX-177682921
NC_034190.1 75162133 AX-177683069
NC_034190.1 75311279 AX-169739402
NC_034190.1 75302577 AX-169734292
NC_034174.1 65497104 AX-177730190
NC_034190.1 75103025 AX-177788491
NC_034190.1 75089241 AX-177798877
NC_034190.1 61648520 AX-177954965
NC_034203.1 34524853 AX-177802464
NC_034203.1 34545121 AX-177712327
NC_034203.1 34551155 AX-177730185
NC_034190.1 74640128 AX-177768732
NC_034190.1 74910214 AX-177811903
NC_034190.1 74841928 AX-177767817
NC_034190.1 74827144 AX-177928094
NC_034190.1 74855923 AX-177716985
NC_034190.1 74856035 AX-177661173
NC_034190.1 75029526 AX-177697716
NC_034190.1 74778406 AX-177938611
NC_034190.1 74694850 AX-177757834
NC_034190.1 62173376 AX-177717344
NC_034190.1 74579280 AX-177672102
NC_034190.1 66562392 AX-169523053
NC_034190.1 66307138 AX-169714313
NC_034190.1 71612256 AX-177747990
NC_034190.1 65457909 AX-169752928
NC_034190.1 58079797 AX-177941763
NC_034190.1 65467208 AX-169616394
NC_034190.1 63089810 AX-177682845
NC_034190.1 74592817 AX-177967037
NC_034190.1 8341470 AX-177652661
NC_034190.1 36515672 AX-177734684
NC_034190.1 38281900 AX-169687617
NC_034190.1 74662968 AX-177956847
NC_034190.1 74948068 AX-177815540
NC_034190.1 74819801 AX-177762619
NC_034190.1 74684262 AX-177799283
NC_034190.1 51324395 AX-177652586
NC_034190.1 27569243 AX-177661255
NC_034190.1 54811882 AX-177797173
NC_034190.1 17497175 AX-177934211
NC_034190.1 74687784 AX-177723998
NC_034190.1 6381171 AX-177801351
NC_034190.1 63284828 AX-178014645
NC_034190.1 17529467 AX-177648816
NC_034190.1 26738315 AX-177712982
NC_034190.1 28440867 AX-169554824
NC_034190.1 72697595 AX-177763571
NC_034190.1 73719084 AX-169645724
NC_034190.1 62805187 AX-177939054
NC_034190.1 10510725 AX-177794435
NC_034190.1 17382712 AX-177679811
NC_034190.1 68713646 AX-177762584
NC_034190.1 23630180 AX-177971975
NC_034190.1 74694098 AX-177711475
NC_034190.1 71788096 AX-177650760
NC_034190.1 73438796 AX-177943001
NC_034190.1 73360196 AX-177769403
NC_034190.1 74528470 AX-177725851
NC_034190.1 72656966 AX-177802669
NC_034190.1 74087337 AX-177759674
NC_034190.1 71386600 AX-177755191
NC_034190.1 74530746 AX-177825244
NC_034190.1 69495579 AX-177947049
NC_034190.1 71395317 AX-177997959
NC_034190.1 65143386 AX-177652158
NC_034190.1 71315321 AX-177810509
NC_034190.1 61874283 AX-178015274
NC_034190.1 71122545 AX-177663207
NC_034190.1 70348945 AX-177807219
NC_034190.1 64948600 AX-177778335
NC_034190.1 74688544 AX-177712908
NC_034190.1 8287204 AX-177654965
NC_034190.1 62822250 AX-169680918
NC_034190.1 28446612 AX-177677249
NC_034190.1 71836399 AX-169637093
NC_034190.1 38383916 AX-177668862
NC_034190.1 54841967 AX-177711496
NC_034190.1 61093081 AX-177665465
NC_034190.1 17530518 AX-177662885
NC_034190.1 41274369 AX-177937063
NC_034190.1 66996445 AX-169641433
NC_034190.1 28654960 AX-177933942
NC_034190.1 71860348 AX-177778225
NC_034190.1 24524168 AX-177670406
NC_034190.1 71843789 AX-177953226
NC_034190.1 39681667 AX-177661585
NC_034190.1 71442889 AX-177778449
NC_034190.1 68861452 AX-169697982
NC_034190.1 73254388 AX-177722501
NC_034190.1 71859006 AX-169545936
NC_034190.1 73271592 AX-169713410
NC_034190.1 72001177 AX-177978650
NC_034190.1 71861487 AX-177713331
NC_034190.1 72070990 AX-177721595
NC_034190.1 71859704 AX-169633899
NC_034190.1 69338655 AX-177946895
NC_034190.1 71501169 AX-177668627
NC_034190.1 71530162 AX-177824457
NC_034190.1 69338112 AX-177651472
NC_034190.1 71642315 AX-177822554
NC_034190.1 73012182 AX-177819588
NC_034190.1 72062657 AX-177801796
NC_034190.1 72869394 AX-177652298
NC_034190.1 72281961 AX-177961537
NC_034190.1 71939849 AX-177975839
NC_034190.1 65032751 AX-177976353
NC_034190.1 73653387 AX-177756381
NC_034190.1 72450792 AX-177814238
NC_034190.1 71972372 AX-177668977
NC_034190.1 72936985 AX-177807487
NC_034190.1 73087795 AX-169702644
NC_034190.1 72592776 AX-177797059
NC_034190.1 72374372 AX-177824785
NC_034190.1 73055799 AX-177959110
NC_034190.1 73300059 AX-177924890
NC_034190.1 73158315 AX-177666605
NC_034190.1 72869736 AX-177714772
NC_034190.1 72868735 AX-169713069
NC_034190.1 73488354 AX-177936134
NC_034190.1 73553667 AX-177759894
NC_034190.1 72981288 AX-177732606
NC_034190.1 72882225 AX-177978912
NC_034190.1 71972310 AX-169522190
NC_034190.1 72889187 AX-177669069
NC_034190.1 72888895 AX-177656076
NC_034190.1 71859413 AX-177660039
NC_034190.1 73627056 AX-177733573
NC_034190.1 72533743 AX-169580488
NC_034190.1 73373421 AX-169571507
NC_034190.1 73693846 AX-177956483
NC_034190.1 73212604 AX-177940170
NC_034190.1 71888704 AX-177958046
NC_034190.1 72600711 AX-177688422
NC_034190.1 72459308 AX-177734654
NC_034190.1 72867502 AX-177726009
NC_034190.1 71742696 AX-177963601
NC_034190.1 71739363 AX-177932057
NC_034190.1 73389936 AX-177790102
NC_034190.1 73576537 AX-169770734
NC_034190.1 73186742 AX-177715054
NC_034190.1 73749756 AX-177796898
NC_034190.1 73561780 AX-177736040
NC_034190.1 72813998 AX-177759479
NC_034190.1 72674399 AX-177823240
NC_034190.1 73770659 AX-177949187
NC_034190.1 65276067 AX-177996941
NC_034190.1 73674071 AX-169724582
NC_034190.1 71918664 AX-169760570
NC_034190.1 73039035 AX-177788199
NC_034190.1 61781616 AX-169532169
NC_034190.1 72869079 AX-177652232
NC_034190.1 73197104 AX-177766412
NC_034190.1 73002100 AX-177812056
NC_034190.1 71434791 AX-177795210
NC_034190.1 70143346 AX-177747399
NC_034190.1 73958231 AX-177822198
NC_034190.1 67253036 AX-177946326
NC_034190.1 63136172 AX-177797689
NC_034190.1 68333017 AX-169635414
NC_034190.1 64504873 AX-177723028
NC_034190.1 73253426 AX-169744877
NC_034190.1 64804592 AX-177671044
NC_034190.1 70468784 AX-177726486
NC_034190.1 69483810 AX-177821797
NC_034190.1 71598222 AX-177969183
NC_034190.1 73431077 AX-177985623
NC_034190.1 73983591 AX-177788898
NC_034190.1 70472702 AX-177999745
NC_034190.1 73485076 AX-177743978
NC_034190.1 72866855 AX-177719758
NC_034190.1 63675196 AX-177724729
NC_034190.1 72910673 AX-177796585
NC_034190.1 71477913 AX-177956409
NC_034190.1 73819077 AX-177747652
NC_034190.1 73142142 AX-177796159
NC_034190.1 63613371 AX-177975023
NC_034190.1 73198558 AX-177727263
NC_034190.1 45160713 AX-177653364
NC_034190.1 63636371 AX-177971913
NC_034190.1 73825455 AX-177664241
NC_034190.1 66433896 AX-177821059
NC_034190.1 67995703 AX-177957813
NC_034190.1 64827688 AX-177991316
NC_034190.1 32518531 AX-177655130
NC_034190.1 68687852 AX-177713998
NC_034190.1 71623775 AX-177726879
NC_034190.1 71828511 AX-177779851
NC_034190.1 65858105 AX-177719185
NC_034190.1 71377137 AX-177720668
NC_034190.1 70545719 AX-177732873
NC_034190.1 67536604 AX-177790438
NC_034190.1 66023814 AX-177943055
NC_034190.1 70310681 AX-177820314
NC_034190.1 62332341 AX-177720417
NC_034190.1 67979137 AX-177802571
NC_034190.1 69707527 AX-177958461
NC_034190.1 68678773 AX-177810350
NC_034190.1 70518365 AX-177762128
NC_034190.1 71336514 AX-177995716
NC_034190.1 70464614 AX-177772225
NC_034190.1 70586067 AX-177747999
NC_034190.1 70467279 AX-177715604
NC_034190.1 66626766 AX-177814259
NC_034190.1 65850080 AX-177724900
NC_034190.1 66846158 AX-177951369
NC_034190.1 71344953 AX-178000287
NC_034190.1 71193503 AX-177799724
NC_034190.1 71214481 AX-169659302
NC_034190.1 68955227 AX-177729742
NC_034190.1 71377081 AX-177721629
NC_034190.1 50871911 AX-177938043
NC_034190.1 71479956 AX-177651507
NC_034190.1 57689341 AX-177654165
NC_034190.1 65602030 AX-177783656
NC_034190.1 70692764 AX-177968622
NC_034190.1 62332531 AX-177723779
NC_034190.1 71798526 AX-177740850
NC_034190.1 65357763 AX-177813830
NC_034190.1 71852438 AX-177964562
NC_034190.1 71762308 AX-169655694
NC_034190.1 71328854 AX-169747496
NC_034190.1 71787451 AX-177939515
NC_034190.1 71521283 AX-177816799
NC_034190.1 65857180 AX-169529252
NC_034190.1 71499057 AX-177711153
NC_034190.1 67470555 AX-177740204
NC_034190.1 71176410 AX-177770518
NC_034190.1 70458112 AX-177717719
NC_034190.1 71185409 AX-177973485
NC_034190.1 66037083 AX-177999270
NC_034190.1 70188139 AX-177810481
NC_034190.1 65800150 AX-177802228
NC_034190.1 64938071 AX-169619346
NC_034190.1 70299397 AX-177696256
NC_034190.1 65820779 AX-177995585
NC_034190.1 66057589 AX-177982481
NC_034190.1 62156286 AX-177775182
NC_034190.1 69279431 AX-177755328
NC_034190.1 9848646 AX-177973315
NC_034190.1 9907866 AX-177818182
NC_034190.1 71013622 AX-169658074
NC_034190.1 70055544 AX-177795161
NC_034190.1 69208517 AX-177653963
NC_034190.1 68276966 AX-177726702
NC_034190.1 70931232 AX-177714776
NC_034190.1 65420829 AX-169639354
NC_034190.1 65449023 AX-169523643
NC_034190.1 66984683 AX-177795214
NC_034190.1 64501006 AX-177776248
NC_034190.1 72467330 AX-177997571
NC_034190.1 69428679 AX-177738403
NC_034190.1 63125368 AX-177978709
NC_034190.1 68859401 AX-177668606
NC_034190.1 62162863 AX-177713714
NC_034190.1 70682247 AX-177800630
NC_034190.1 70911960 AX-177819846
NC_034190.1 68323746 AX-169661962
NC_034190.1 69302818 AX-177998174
NC_034190.1 69293054 AX-169636542
NC_034190.1 68911878 AX-177770598
NC_034190.1 62229953 AX-177963947
NC_034190.1 61849614 AX-177779118
NC_034190.1 69250316 AX-177985703
NC_034190.1 70920499 AX-177780533
NC_034190.1 68856230 AX-177794609
NC_034190.1 29441570 AX-177812760
NC_034190.1 67966967 AX-177955594
NC_034190.1 66884835 AX-178015536
NC_034190.1 66877395 AX-178015649
NC_034190.1 71260793 AX-169526114
NC_034190.1 68933571 AX-177823723
NC_034190.1 62149020 AX-177722867
NC_034190.1 68871752 AX-177783612
NC_034190.1 63645036 AX-177986307
NC_034190.1 66451901 AX-177754360
NC_034190.1 61499705 AX-177766957
NC_034190.1 69261540 AX-177959708
NC_034190.1 61675683 AX-169632253
NC_034190.1 46653638 AX-177935259
NC_034190.1 54723517 AX-169634796
NC_034190.1 34201605 AX-177657267
NC_034190.1 70879375 AX-177724010
NC_034190.1 9862914 AX-177779613
NC_034190.1 16813264 AX-177817343
NC_034190.1 69680434 AX-177999613
NC_034190.1 69626123 AX-177738905
NC_034190.1 66679766 AX-177977514
NC_034190.1 69801642 AX-177814261
NC_034190.1 45283757 AX-177759218
NC_034190.1 70782992 AX-177719415
NC_034190.1 68974818 AX-177759557
NC_034190.1 69319713 AX-177821555
NC_034190.1 58221982 AX-177791623
NC_034190.1 70769920 AX-177956043
NC_034190.1 62323996 AX-177661046
NC_034190.1 65786345 AX-177998294
NC_034190.1 70847216 AX-169723979
NC_034190.1 69238925 AX-177936481
NC_034190.1 64632825 AX-177974286
NC_034190.1 61485845 AX-177963812
NC_034190.1 69839170 AX-169725326
NC_034190.1 69089925 AX-177686836
NC_034190.1 69310777 AX-177988052
NC_034190.1 69320778 AX-177720544
NC_034190.1 69349977 AX-177963072
NC_034190.1 69614839 AX-177792917
NC_034190.1 71102705 AX-169669788
NC_034190.1 55414067 AX-177960894
NC_034190.1 71281314 AX-177749927
NC_034190.1 69599104 AX-169545908
NC_034190.1 70798337 AX-177713033
NC_034190.1 69998987 AX-177726829
NC_034190.1 69583712 AX-177981685
NC_034190.1 66594026 AX-177748023
NC_034190.1 69529330 AX-177736768
NC_034190.1 70444839 AX-177770804
NC_034190.1 69510943 AX-177995843
NC_034190.1 69240017 AX-177741668
NC_034190.1 69331616 AX-177979404
NC_034190.1 63675814 AX-169600955
NC_034190.1 65003403 AX-177733143
NC_034190.1 71155739 AX-177822012
NC_034190.1 70468630 AX-177669561
NC_034190.1 70780430 AX-177791379
NC_034190.1 70271609 AX-177966901
NC_034190.1 70798905 AX-177982635
NC_034190.1 71136001 AX-169719064
NC_034190.1 70456921 AX-177787693
NC_034190.1 69488088 AX-177667251
NC_034190.1 68989923 AX-177808761
NC_034190.1 66286556 AX-169545822
NC_034190.1 71147825 AX-177992354
NC_034190.1 70929393 AX-177745013
NC_034190.1 65014686 AX-177790095
NC_034190.1 65022105 AX-169734630
NC_034190.1 65695241 AX-177724924
NC_034190.1 64318701 AX-177819932
NC_034190.1 64958768 AX-177966083
NC_034190.1 69441733 AX-177938369
NC_034190.1 65448709 AX-169529666
NC_034190.1 60737598 AX-177768430
NC_034190.1 65446394 AX-177972785
NC_034190.1 62149885 AX-169545753
NC_034190.1 65811181 AX-177936875
NC_034190.1 65698180 AX-177725221
NC_034190.1 62212991 AX-169622242
NC_034190.1 69915084 AX-177761782
NC_034190.1 57977892 AX-177708094
NC_034190.1 70869142 AX-178000783
NC_034190.1 68322475 AX-177723192
NC_034190.1 62148041 AX-177726786
NC_034190.1 68316854 AX-178000255
NC_034190.1 62177284 AX-169527771
NC_034190.1 68048039 AX-177736495
NC_034190.1 68100127 AX-177960869
NC_034190.1 68033168 AX-169607238
NC_034190.1 68275518 AX-169596775
NC_034190.1 68226427 AX-177962667
NC_034190.1 68308045 AX-177723251
NC_034190.1 68253521 AX-169606372
NC_034190.1 68370875 AX-177727012
NC_034190.1 68084077 AX-177772242
NC_034190.1 67199540 AX-177939086
NC_034190.1 68502918 AX-177938663
NC_034190.1 67658971 AX-177939358
NC_034190.1 64544281 AX-177802397
NC_034190.1 68273122 AX-169586956
NC_034190.1 67907004 AX-177979460
NC_034190.1 67024170 AX-177658162
NC_034190.1 66237905 AX-177971590
NC_034190.1 67225921 AX-169636120
NC_034190.1 66845948 AX-177963298
NC_034190.1 65651205 AX-177753366
NC_034190.1 65152401 AX-177780437
NC_034190.1 64185686 AX-178000102
NC_034190.1 61533291 AX-177661344
NC_034190.1 61949031 AX-177810747
NC_034190.1 65228969 AX-177960076
NC_034190.1 62500694 AX-177806911
NC_034190.1 67694142 AX-177795576
NC_034190.1 67126729 AX-177777015
NC_034190.1 61873342 AX-177669884
NC_034190.1 64472150 AX-177825520
NC_034190.1 67276847 AX-169641252
NC_034190.1 59912108 AX-177705315
NC_034190.1 59064804 AX-177956345
NC_034190.1 62329037 AX-177753609
NC_034190.1 65442665 AX-177715944
NC_034190.1 65617131 AX-177719498
NC_034190.1 61704852 AX-169727787
NC_034190.1 61881592 AX-178014748
NC_034190.1 64836901 AX-177978673
NC_034190.1 58357569 AX-177977505
NC_034190.1 64643030 AX-177823114
NC_034190.1 64304183 AX-177779662
NC_034190.1 63435067 AX-178000712
NC_034190.1 65950566 AX-177764285
NC_034190.1 66024023 AX-177773303
NC_034190.1 62505836 AX-177945770
NC_034190.1 64160689 AX-177995848
NC_034190.1 65895387 AX-177744033
NC_034190.1 62296756 AX-177719302
NC_034190.1 63717170 AX-177818328
NC_034190.1 66446242 AX-177656129
NC_034190.1 62955279 AX-177677272
NC_034190.1 62104576 AX-177673434
NC_034190.1 62414825 AX-177987403
NC_034190.1 67776131 AX-177721610
NC_034190.1 65631454 AX-177762231
NC_034190.1 64671966 AX-177976399
NC_034190.1 67013929 AX-177754840
NC_034190.1 65376939 AX-169597185
NC_034190.1 65345625 AX-177805297
NC_034190.1 63314254 AX-177777760
NC_034190.1 65666077 AX-177777149
NC_034190.1 67021347 AX-177788651
NC_034190.1 67576650 AX-177971357
NC_034190.1 66999428 AX-177724342
NC_034190.1 63265723 AX-177985157
NC_034190.1 67041997 AX-169638923
NC_034190.1 61991581 AX-177749009
NC_034190.1 67103213 AX-177666058
NC_034190.1 63232045 AX-177711944
NC_034190.1 66999349 AX-169624964
NC_034190.1 63751123 AX-177747709
NC_034190.1 62226499 AX-177667685
NC_034190.1 64268571 AX-177701858
NC_034190.1 64200130 AX-177810686
NC_034190.1 63450070 AX-177767835
NC_034190.1 62745470 AX-177795801
NC_034190.1 62779249 AX-169721447
NC_034190.1 65221283 AX-169646565
NC_034190.1 67629512 AX-169545866
NC_034190.1 63181955 AX-177820918
NC_034190.1 63237777 AX-177720825
NC_034190.1 66993195 AX-169726932
NC_034190.1 65120497 AX-177972079
NC_034190.1 61615777 AX-169656957
NC_034190.1 65905367 AX-177975401
NC_034190.1 63459876 AX-177756616
NC_034190.1 65207346 AX-177976934
NC_034190.1 65830480 AX-177968311
NC_034190.1 63089449 AX-177789258
NC_034190.1 61841767 AX-177761888
NC_034190.1 64593150 AX-169662535
NC_034190.1 49010087 AX-177799211
NC_034190.1 64080809 AX-177758252
NC_034190.1 60485795 AX-177954856
NC_034190.1 64654704 AX-169735753
NC_034190.1 62947300 AX-177925794
NC_034190.1 63490304 AX-169642437
NC_034190.1 55143019 AX-177949644
NC_034190.1 62904981 AX-177751669
NC_034190.1 67367689 AX-169665985
NC_034190.1 66827310 AX-177981203
NC_034190.1 65859842 AX-177944191
NC_034190.1 66856984 AX-177755500
NC_034190.1 65590493 AX-177821070
NC_034190.1 66450991 AX-177723226
NC_034190.1 66997603 AX-177654218
NC_034190.1 63336393 AX-177806847
NC_034190.1 67100671 AX-177648457
NC_034190.1 65615356 AX-177723835
NC_034190.1 67149525 AX-177949531
NC_034190.1 63823985 AX-177955243
NC_034190.1 61852907 AX-169545749
NC_034190.1 62281865 AX-177744362
NC_034190.1 66391330 AX-177815622
NC_034190.1 61667408 AX-177814684
NC_034190.1 62725781 AX-177780472
NC_034190.1 65666020 AX-177943905
NC_034190.1 65887128 AX-177793149
NC_034190.1 63468797 AX-177820620
NC_034190.1 67098354 AX-177797199
NC_034190.1 65958561 AX-169580656
NC_034190.1 62645638 AX-177718508
NC_034190.1 66398971 AX-177816391
NC_034190.1 66000321 AX-177963679
NC_034190.1 61790948 AX-177652589
NC_034190.1 61491352 AX-177658104
NC_034190.1 63139228 AX-177945448
NC_034190.1 63751652 AX-177931407
NC_034190.1 62649192 AX-169680269
NC_034190.1 59484009 AX-177777714
NC_034190.1 67051810 AX-169656441
NC_034190.1 60247546 AX-177944722
NC_034190.1 66217327 AX-177762359
NC_034190.1 70003938 AX-177754040
NC_034190.1 68349338 AX-177978335
NC_034190.1 66186196 AX-177782685
NC_034190.1 64737881 AX-177944370
NC_034190.1 70012919 AX-169722092
NC_034190.1 65973005 AX-177786529
NC_034190.1 70022755 AX-169627629
NC_034190.1 63974376 AX-177773158
NC_034190.1 65991561 AX-169765588
NC_034190.1 64757175 AX-169763291
NC_034190.1 71094335 AX-169709943
NC_034190.1 68285996 AX-177823097
NC_034190.1 66229280 AX-177810498
NC_034190.1 68076345 AX-177984769
NC_034190.1 64009492 AX-177732050
NC_034190.1 67832026 AX-177973909
NC_034190.1 66204719 AX-169648925
NC_034190.1 69985056 AX-177651395
NC_034190.1 70420958 AX-177724702
NC_034190.1 64412759 AX-177823022
NC_034190.1 63158433 AX-177804919
NC_034190.1 65620847 AX-178015829
NC_034190.1 70421199 AX-177715770
NC_034190.1 61920095 AX-177660716
NC_034190.1 60865662 AX-177964181
NC_034190.1 62011814 AX-177712997
NC_034190.1 66102982 AX-178016425
NC_034190.1 69187149 AX-177736918
NC_034190.1 67134682 AX-177739514
NC_034190.1 66082650 AX-177821321
NC_034190.1 64427879 AX-177756454
NC_034190.1 66433711 AX-177927515
NC_034190.1 63696760 AX-177928752
NC_034190.1 63408817 AX-177979411
NC_034190.1 66509936 AX-177806201
NC_034190.1 66500952 AX-177826127
NC_034190.1 61930256 AX-177662865
NC_034190.1 64879239 AX-177750204
NC_034190.1 63887930 AX-177987096
NC_034190.1 66837569 AX-169715775
NC_034190.1 63776612 AX-177822086
NC_034190.1 44732224 AX-177747714
NC_034190.1 63202269 AX-169643469
NC_034190.1 64441762 AX-177955564
NC_034190.1 67611761 AX-169545865
NC_034190.1 66802382 AX-177991586
NC_034190.1 64389026 AX-177742026
NC_034190.1 66894559 AX-177988839
NC_034190.1 71635852 AX-177937244
NC_034190.1 72869297 AX-177719861
NC_034190.1 69968280 AX-177965340
NC_034190.1 55497211 AX-177755728
NC_034190.1 63013081 AX-169593161
NC_034190.1 29851414 AX-169603786
NC_034190.1 63605440 AX-177953236
NC_034190.1 71947352 AX-169762807
NC_034190.1 61927315 AX-177726322
NC_034190.1 61906932 AX-177810829
NC_034190.1 69948266 AX-177768764
NC_034190.1 66690460 AX-177932296
NC_034190.1 64689487 AX-177934525
NC_034190.1 69107287 AX-177961945
NC_034190.1 71571845 AX-177728056
NC_034190.1 61791778 AX-177797146
NC_034190.1 63738300 AX-177979566
NC_034190.1 67001703 AX-177726564
NC_034190.1 64121872 AX-177963234
NC_034190.1 62012067 AX-177713916
NC_034190.1 65638843 AX-177776686
NC_034190.1 71166964 AX-177721002
NC_034190.1 63674931 AX-177721600
NC_034190.1 44734600 AX-177943809
NC_034190.1 63417835 AX-177734805
NC_034190.1 63693964 AX-177746494
NC_034190.1 65714182 AX-177934239
NC_034199.1 26585417 AX-177959170
NC_034190.1 66690618 AX-177823416
NC_034190.1 67049844 AX-177928886
NC_034190.1 67324149 AX-177750023
NC_034190.1 66696477 AX-169739361
NC_034190.1 67448696 AX-177774317
NC_034190.1 69650553 AX-177681940
NC_034190.1 65340642 AX-177708958
NC_034190.1 66154035 AX-177780618
NC_034190.1 69883272 AX-177774720
NC_034190.1 66445899 AX-177654397
NC_034190.1 64435417 AX-177938774
NC_034190.1 69824312 AX-177770594
NC_034190.1 66770639 AX-177994031
NC_034190.1 66739242 AX-177954424
NC_034190.1 66717822 AX-177792138
NC_034190.1 66818206 AX-169545837
NC_034190.1 67784125 AX-177997297
NC_034190.1 67851965 AX-177764991
NC_034190.1 67806646 AX-177801318
NC_034190.1 68174852 AX-177759167
NC_034190.1 65100283 AX-177930269
NC_034190.1 66999758 AX-169528920
NC_034190.1 69931961 AX-177956300
NC_034190.1 69531581 AX-177923837
NC_034190.1 67514301 AX-177934419
NC_034190.1 64170964 AX-177791819
NC_034190.1 68397525 AX-177768067
NC_034190.1 65161669 AX-177986616
NC_034190.1 63509815 AX-177785966
NC_034190.1 69807814 AX-177725438
NC_034190.1 70999677 AX-177809194
NC_034190.1 67734142 AX-177787381
NC_034190.1 68390094 AX-177745115
NC_034190.1 64588168 AX-177753688
NC_034190.1 67504723 AX-177814283
NC_034190.1 67142167 AX-177728440
NC_034190.1 65709288 AX-169545809
NC_034190.1 66783916 AX-177818568
NC_034190.1 73151527 AX-177814155
NC_034190.1 67181374 AX-177785947
NC_034190.1 66278727 AX-177738932
NC_034190.1 67704885 AX-177810339
NC_034190.1 63148022 AX-177783188
NC_034190.1 67552453 AX-177797718
NC_034190.1 68670293 AX-177712099
NC_034190.1 71470492 AX-169720271
NC_034190.1 67439594 AX-177959224
NC_034190.1 63218969 AX-177797614
NC_034190.1 64578751 AX-177741411
NC_034190.1 72841046 AX-177803604
NC_034190.1 65078557 AX-177755689
NC_034190.1 69565235 AX-177798446
NC_034190.1 64592617 AX-177725191
NC_034190.1 67490747 AX-169545859
NC_034190.1 65477492 AX-177966303
NC_034190.1 67347055 AX-169693655
NC_034190.1 71012540 AX-177727236
NC_034190.1 71204584 AX-177956308
NC_034190.1 67586343 AX-177981380
NC_034190.1 71980282 AX-177715867
NC_034190.1 63203033 AX-177664560
NC_034190.1 69579079 AX-169630309
NC_034190.1 68560894 AX-177719489
NC_034190.1 65548756 AX-177791441
NC_034190.1 67211083 AX-177768865
NC_034190.1 71687543 AX-177787084
NC_034190.1 62848798 AX-177991428
NC_034190.1 66602579 AX-177982546
NC_034190.1 71007275 AX-177752514
NC_034190.1 67215908 AX-169545852
NC_034190.1 67601884 AX-169545864
NC_034190.1 62289767 AX-169645790
NC_034190.1 65284303 AX-169545802
NC_034190.1 63277446 AX-177731431
NC_034190.1 67604279 AX-177648317
NC_034190.1 71011088 AX-177725398
NC_034190.1 67605359 AX-177711291
NC_034190.1 64820223 AX-177817950
NC_034190.1 62295364 AX-177665684
NC_034190.1 67593985 AX-169665773
NC_034190.1 64781694 AX-177654556
NC_034190.1 62541979 AX-169673891
NC_034190.1 66927774 AX-169594676
NC_034190.1 63242204 AX-169599773
NC_034190.1 62771852 AX-177999382
NC_034190.1 62878896 AX-177802787
NC_034190.1 63727578 AX-177808225
NC_034190.1 62220959 AX-169611745
NC_034190.1 63079871 AX-177714371
NC_034190.1 63933989 AX-177760746
NC_034190.1 63026573 AX-177786769
NC_034190.1 62743261 AX-177720702
NC_034190.1 62903491 AX-177941106
NC_034190.1 61225101 AX-177659002
NC_034190.1 62239231 AX-169659599
NC_034190.1 62533128 AX-177657279
NC_034190.1 62830859 AX-169523421
NC_034190.1 62715935 AX-177996373
NC_034190.1 62938868 AX-177724968
NC_034190.1 61863227 AX-177669312
NC_034190.1 62840170 AX-177973615
NC_034190.1 62133220 AX-177733222
NC_034190.1 61028182 AX-177775698
NC_034190.1 62820231 AX-177715450
NC_034190.1 62246896 AX-177987142
NC_034190.1 63048746 AX-169643159
NC_034190.1 62226034 AX-177717655
NC_034190.1 63588792 AX-169527406
NC_034190.1 62371086 AX-177769067
NC_034190.1 62492644 AX-177953784
NC_034190.1 63551174 AX-177812405
NC_034190.1 62560671 AX-177668027
NC_034190.1 61374767 AX-177725446
NC_034190.1 63814312 AX-177785269
NC_034190.1 59473177 AX-169586437
NC_034190.1 61383692 AX-177952221
NC_034190.1 61739892 AX-177930554
NC_034190.1 61220892 AX-177650351
NC_034190.1 63534260 AX-177820671
NC_034190.1 61353969 AX-177822162
NC_034190.1 62477751 AX-177757711
NC_034190.1 61470678 AX-177947276
NC_034190.1 59575446 AX-177953148
NC_034190.1 61017986 AX-177687338
NC_034190.1 60910993 AX-177700573
NC_034190.1 62296411 AX-177668005
NC_034190.1 62016273 AX-177985465
NC_034190.1 62674151 AX-177998024
NC_034190.1 62646753 AX-177717197
NC_034190.1 62616617 AX-177712758
NC_034190.1 61693926 AX-177978428
NC_034190.1 61441936 AX-177975486
NC_034190.1 62176136 AX-177742050
NC_034190.1 62704229 AX-177777996
NC_034190.1 62485149 AX-177810523
NC_034190.1 61858609 AX-177754645
NC_034190.1 61823513 AX-177956823
NC_034190.1 62436108 AX-169626230
NC_034190.1 61807469 AX-177786897
NC_034190.1 62701721 AX-177726400
NC_034190.1 61814831 AX-177976026
NC_034190.1 61894635 AX-177729495
NC_034190.1 62310147 AX-177729526
NC_034190.1 61594755 AX-177777839
NC_034190.1 62619118 AX-177815978
NC_034190.1 62583353 AX-177824416
NC_034190.1 62512213 AX-169754764
NC_034190.1 62175326 AX-177715169
NC_034190.1 62380369 AX-177739848
NC_034190.1 62519536 AX-169683396
NC_034190.1 62509725 AX-169678259
NC_034190.1 61614129 AX-177743574
NC_034190.1 61946676 AX-177717207
NC_034190.1 62469809 AX-177780933
NC_034190.1 62563561 AX-177744312
NC_034190.1 62635895 AX-177980594
NC_034190.1 61477501 AX-177735466
NC_034190.1 62611210 AX-177984611
NC_034190.1 61470119 AX-177822913
NC_034190.1 61657967 AX-177962632
NC_034190.1 62273667 AX-177986841
NC_034190.1 62321154 AX-177997700
NC_034190.1 61492514 AX-177718770
NC_034190.1 62266260 AX-169680702
NC_034190.1 62120273 AX-169613456
NC_034190.1 61638948 AX-169647959
NC_034190.1 62457179 AX-177968428
NC_034190.1 62271645 AX-177726166
NC_034190.1 62459970 AX-169716894
NC_034190.1 61754605 AX-169675247
NC_034190.1 61968835 AX-169713916
NC_034190.1 59313339 AX-177719555
NC_034190.1 62626861 AX-177761753
NC_034190.1 62294783 AX-177711112
NC_034190.1 61999676 AX-177744578
NC_034190.1 51326543 AX-177791952
NC_034190.1 61130490 AX-177748243
NC_034190.1 62684386 AX-169756998
NC_034190.1 62574295 AX-177796772
NC_034190.1 58505565 AX-177818052
NC_034190.1 55808705 AX-177928101
NC_034190.1 59972262 AX-169619368
NC_034190.1 61552226 AX-177812417
NC_034190.1 61486006 AX-177652137
NC_034190.1 62456745 AX-177931447
NC_034190.1 61485270 AX-177660419
NC_034190.1 61631399 AX-177954510
NC_034190.1 60646572 AX-177742246
NC_034190.1 60802457 AX-177812747
NC_034190.1 62424801 AX-169667284
NC_034190.1 59137051 AX-178016039
NC_034190.1 61865943 AX-177777898
NC_034190.1 61633272 AX-177724439
NC_034190.1 57379924 AX-177651141
NC_034190.1 61788143 AX-177656038
NC_034190.1 60444586 AX-177811064
NC_034190.1 61795516 AX-177695259
NC_034190.1 60399371 AX-177701215
NC_034190.1 53346200 AX-177985267
NC_034190.1 61934618 AX-177954459
NC_034190.1 59839056 AX-177984235
NC_034190.1 58403041 AX-169621895
NC_034190.1 54643514 AX-177971087
NC_034190.1 55321098 AX-177727058
NC_034190.1 54529449 AX-177986501
NC_034190.1 60584574 AX-177665826
NC_034190.1 57497197 AX-177972614
NC_034190.1 61455811 AX-169616917
NC_034190.1 57072245 AX-177963532
NC_034190.1 59698399 AX-178014160
NC_034190.1 60812220 AX-169585205
NC_034190.1 60585758 AX-177655711
NC_034190.1 58495254 AX-177973988
NC_034190.1 60638642 AX-177814499
NC_034190.1 58117819 AX-169681924
NC_034190.1 58454901 AX-177820788
NC_034190.1 59665521 AX-177972063
NC_034190.1 59780054 AX-177972266
NC_034190.1 60436613 AX-177773603
NC_034190.1 59723956 AX-169545700
NC_034190.1 52512188 AX-177821005
NC_034190.1 55260495 AX-177723637
NC_034190.1 60798201 AX-177722303
NC_034190.1 60306554 AX-177775939
NC_034190.1 60812550 AX-177934691
NC_034190.1 58456482 AX-177714728
NC_034190.1 60835987 AX-177969904
NC_034190.1 60939350 AX-177763617
NC_034190.1 61154570 AX-177971098
NC_034190.1 60079160 AX-177986146
NC_034190.1 60844856 AX-177764166
NC_034190.1 52836931 AX-177800282
NC_034190.1 57449576 AX-177802267
NC_034190.1 51453102 AX-169545498
NC_034190.1 59888193 AX-177979526
NC_034190.1 59795047 AX-177735500
NC_034190.1 61187110 AX-177825184
NC_034190.1 61170935 AX-177658241
NC_034190.1 60563140 AX-177818040
NC_034190.1 56716131 AX-178016280
NC_034190.1 60237619 AX-177823389
NC_034190.1 60748311 AX-177766375
NC_034190.1 61011395 AX-177991089
NC_034190.1 59326358 AX-177720612
NC_034190.1 61170773 AX-177661469
NC_034190.1 60672644 AX-177777751
NC_034190.1 59614124 AX-169545696
NC_034190.1 61376014 AX-177792711
NC_034190.1 60756064 AX-169545730
NC_034190.1 61218119 AX-177666578
NC_034190.1 59787630 AX-169645943
NC_034190.1 53081902 AX-177963385
NC_034190.1 60700443 AX-177979432
NC_034190.1 57942204 AX-177744756
NC_034190.1 61101836 AX-177790144
NC_034190.1 59866818 AX-177771568
NC_034190.1 57827776 AX-177811107
NC_034190.1 54680125 AX-177935676
NC_034190.1 54668964 AX-178015177
NC_034190.1 60361396 AX-177798373
NC_034190.1 57688686 AX-177722210
NC_034190.1 60003307 AX-177712742
NC_034190.1 55263075 AX-177739824
NC_034190.1 55806143 AX-169654014
NC_034190.1 53369510 AX-177781698
NC_034190.1 60064303 AX-177730787
NC_034190.1 58029726 AX-177974947
NC_034190.1 59932853 AX-169693327
NC_034190.1 60424111 AX-169754083
NC_034190.1 60271490 AX-169617621
NC_034190.1 60403920 AX-177767299
NC_034190.1 60454027 AX-177716079
NC_034190.1 60373925 AX-177989728
NC_034190.1 60144919 AX-177697462
NC_034190.1 60353931 AX-177975181
NC_034190.1 60326455 AX-177823074
NC_034190.1 59861865 AX-177928820
NC_034190.1 60337203 AX-177820951
NC_034190.1 60193931 AX-169633719
NC_034190.1 59911131 AX-177822791
NC_034190.1 53163118 AX-177824140
NC_034190.1 58195174 AX-177803237
NC_034190.1 59286236 AX-169661115
NC_034190.1 59979989 AX-169614250
NC_034190.1 60135391 AX-177763732
NC_034190.1 60189980 AX-169683891
NC_034190.1 59151778 AX-177957512
NC_034190.1 60169009 AX-177977645
NC_034190.1 57780076 AX-177775409
NC_034190.1 56081939 AX-177959361
NC_034190.1 60003258 AX-177725954
NC_034190.1 54679582 AX-169545557
NC_034190.1 55789325 AX-169669213
NC_034190.1 58054800 AX-178000184
NC_034190.1 56089526 AX-177958887
NC_034190.1 59264174 AX-169716502
NC_034190.1 50191997 AX-177822193
NC_034190.1 60186101 AX-169674662
NC_034190.1 41165715 AX-177663560
NC_034190.1 59159958 AX-177767843
NC_034190.1 58567499 AX-177818146
NC_034190.1 59565600 AX-177953501
NC_034190.1 44541278 AX-177652433
NC_034190.1 59184288 AX-177999078
NC_034190.1 59546708 AX-177986957
NC_034190.1 55259644 AX-177712861
NC_034190.1 26646731 AX-177779644
NC_034190.1 59177501 AX-177949158
NC_034190.1 59439157 AX-177669892
NC_034190.1 58334327 AX-177809842
NC_034190.1 59164544 AX-177924572
NC_034190.1 59192125 AX-177977638
NC_034190.1 57524571 AX-177813503
NC_034190.1 59214095 AX-177732700
NC_034190.1 58792301 AX-177785556
NC_034190.1 59529598 AX-177975541
NC_034190.1 59502908 AX-177986679
NC_034190.1 59440746 AX-169545690
NC_034190.1 57532390 AX-177983706
NC_034190.1 59520919 AX-177975417
NC_034190.1 56215897 AX-169654139
NC_034190.1 58660859 AX-177737858
NC_034190.1 56208290 AX-177728071
NC_034190.1 56578099 AX-177971550
NC_034190.1 59113388 AX-169545678
NC_034190.1 59445840 AX-169677746
NC_034190.1 58414209 AX-177963263
NC_034190.1 56733132 AX-177990850
NC_034190.1 58922255 AX-177735300
NC_034190.1 58867178 AX-177941694
NC_034190.1 57357976 AX-177956445
NC_034190.1 59239605 AX-177771001
NC_034190.1 57149912 AX-177964392
NC_034190.1 58114319 AX-177716299
NC_034190.1 59495080 AX-177975081
NC_034190.1 58637676 AX-178014791
NC_034190.1 57306789 AX-177974297
NC_034190.1 58798624 AX-177681612
NC_034190.1 58448387 AX-177723415
NC_034190.1 58462887 AX-177795925
NC_034190.1 58877708 AX-169545671
NC_034190.1 56476690 AX-177747537
NC_034190.1 58542827 AX-169659372
NC_034190.1 57529500 AX-177943541
NC_034190.1 56808628 AX-169707217
NC_034190.1 58542951 AX-177937809
NC_034190.1 56465509 AX-169692915
NC_034190.1 58913434 AX-169693733
NC_034190.1 56569110 AX-177992774
NC_034190.1 57437249 AX-178016483
NC_034190.1 58244391 AX-177990237
NC_034190.1 57264967 AX-177937714
NC_034190.1 58466456 AX-177724186
NC_034190.1 59025245 AX-169652245
NC_034190.1 57966845 AX-177774592
NC_034190.1 56752881 AX-177979974
NC_034190.1 58722488 AX-177813724
NC_034190.1 56334344 AX-177791036
NC_034190.1 56176782 AX-178015792
NC_034190.1 58062119 AX-169655926
NC_034190.1 56598313 AX-177752362
NC_034190.1 59080454 AX-177970693
NC_034190.1 54518420 AX-177957049
NC_034190.1 58580695 AX-177664550
NC_034190.1 59078085 AX-177712225
NC_034190.1 55692683 AX-177723782
NC_034190.1 57429419 AX-178015109
NC_034190.1 56920478 AX-177935390
NC_034190.1 58455566 AX-177717108
NC_034190.1 58456276 AX-177924945
NC_034190.1 58080284 AX-177808061
NC_034190.1 56923750 AX-177818867
NC_034190.1 57348951 AX-177809934
NC_034190.1 58131747 AX-177717459
NC_034190.1 57673087 AX-177824525
NC_034190.1 56996113 AX-169757612
NC_034190.1 58523656 AX-177923779
NC_034190.1 57640987 AX-177729033
NC_034190.1 57554154 AX-177764681
NC_034190.1 56894805 AX-177972565
NC_034190.1 58917020 AX-177934000
NC_034190.1 57417864 AX-169545634
NC_034190.1 57690008 AX-177725732
NC_034190.1 56587130 AX-177809185
NC_034190.1 57362444 AX-177928699
NC_034190.1 57479340 AX-177967230
NC_034190.1 58442988 AX-169529764
NC_034190.1 56771249 AX-169592181
NC_034190.1 57812319 AX-169545645
NC_034190.1 56364245 AX-177814733
NC_034190.1 55209236 AX-177740956
NC_034190.1 56560170 AX-177735656
NC_034190.1 58455802 AX-177667569
NC_034190.1 56409925 AX-177782354
NC_034190.1 58528272 AX-177782275
NC_034190.1 57739510 AX-177781696
NC_034190.1 58262568 AX-177752649
NC_034190.1 56361261 AX-177928856
NC_034190.1 57576270 AX-177728376
NC_034190.1 57316336 AX-169751649
NC_034190.1 56377700 AX-177808719
NC_034190.1 58454849 AX-177651146
NC_034190.1 56074808 AX-177926726
NC_034190.1 58271848 AX-177931487
NC_034190.1 58163234 AX-177648039
NC_034190.1 56393898 AX-177777458
NC_034190.1 54509805 AX-177975676
NC_034190.1 54500114 AX-177736981
NC_034190.1 54145977 AX-169637945
NC_034190.1 54611732 AX-177749980
NC_034190.1 53472666 AX-177817994
NC_034190.1 58826304 AX-177784940
NC_034190.1 56742554 AX-177791514
NC_034190.1 55220354 AX-177712151
NC_034190.1 53484645 AX-177823265
NC_034190.1 53836166 AX-177810506
NC_034190.1 54634856 AX-169577851
NC_034190.1 53403943 AX-177965440
NC_034190.1 54220898 AX-177773021
NC_034190.1 55518044 AX-177778452
NC_034190.1 53947146 AX-178000568
NC_034190.1 55856720 AX-177949242
NC_034190.1 53470417 AX-169661701
NC_034190.1 53634864 AX-169742632
NC_034190.1 54877405 AX-177973304
NC_034190.1 53388017 AX-177817832
NC_034190.1 53471618 AX-169675620
NC_034190.1 54842042 AX-177724306
NC_034190.1 54961996 AX-177720379
NC_034190.1 56021520 AX-169630323
NC_034190.1 55037376 AX-177771283
NC_034190.1 53706184 AX-177825238
NC_034190.1 53663422 AX-169672572
NC_034190.1 33946474 AX-177934264
NC_034190.1 63477098 AX-177954817
NC_034190.1 34434620 AX-177721217
NC_034190.1 53395969 AX-177995446
NC_034190.1 47366287 AX-177966971
NC_034190.1 67673165 AX-177755443
NC_034190.1 17162664 AX-177972152
NC_034190.1 51295159 AX-177663624
NC_034190.1 72335563 AX-177678598
NC_034190.1 66956472 AX-169578869
NC_034190.1 18498639 AX-178013475
NC_034190.1 20266428 AX-177764559
NC_034190.1 66641456 AX-177945604
NC_034190.1 70299590 AX-177802575
NC_034190.1 33914619 AX-177662685
NC_034190.1 68830289 AX-177793631
NC_034190.1 55503675 AX-177668117
NC_034190.1 30963187 AX-177722206
NC_034190.1 66592891 AX-169624765
NC_034190.1 49941773 AX-169638826
NC_034190.1 27478409 AX-177821672
NC_034190.1 59658570 AX-177947801
NC_034190.1 67764779 AX-177772657
NC_034190.1 9824703 AX-177977328
NC_034190.1 67623963 AX-177805894
NC_034190.1 68665098 AX-177799748
NC_034190.1 70863896 AX-177652847
NC_034190.1 55476377 AX-177731245
NC_034190.1 51562884 AX-177789590
NC_034190.1 22488773 AX-177797377
NC_034190.1 64586692 AX-177723154
NC_034190.1 68669786 AX-177721121
NC_034190.1 44145093 AX-177933993
NC_034190.1 63250332 AX-177758344
NC_034190.1 58349002 AX-177972573
NC_034190.1 48045356 AX-177668412
NC_034190.1 54200889 AX-177956218
NC_034190.1 63427089 AX-177961323
NC_034190.1 54843737 AX-169523544
NC_034190.1 60345796 AX-169545721
NC_034190.1 49609416 AX-177651576
NC_034190.1 55931536 AX-177967565
NC_034190.1 42148056 AX-177970532
NC_034190.1 54406137 AX-177662292
NC_034190.1 54829543 AX-177803138
NC_034190.1 55385856 AX-177651272
NC_034190.1 54838303 AX-169738363
NC_034190.1 55402545 AX-177767989
NC_034190.1 56524572 AX-177737619
NC_034190.1 25773716 AX-177663746
NC_034190.1 66383771 AX-177811272
NC_034190.1 57067611 AX-177928223
NC_034190.1 36909935 AX-169631778
NC_034190.1 59315523 AX-177659015
NC_034190.1 43483621 AX-177655433
NC_034190.1 53661418 AX-177950494
NC_034190.1 42604888 AX-177796129
NC_034190.1 54145831 AX-177657789
NC_034190.1 71974451 AX-169545939
NC_034190.1 66122683 AX-169628230
NC_034190.1 12203487 AX-169658205
NC_034190.1 37669189 AX-177962950
NC_034190.1 45356966 AX-177668614
NC_034190.1 25891197 AX-177654403
NC_034190.1 30796407 AX-177659382
NC_034190.1 22386913 AX-177747933
NC_034190.1 60612692 AX-177957283
NC_034190.1 10171154 AX-177737799
NC_034190.1 70897444 AX-177799435
NC_034190.1 8830708 AX-177948366
NC_034190.1 44942743 AX-178015454
NC_034190.1 55200814 AX-169737621
NC_034190.1 33491075 AX-177938382
NC_034190.1 60574104 AX-177962099
NC_034190.1 10115825 AX-169555071
NC_034190.1 37172441 AX-177686151
NC_034190.1 58289934 AX-177795978
NC_034190.1 30377913 AX-177656400
NC_034190.1 33596621 AX-177772954
NC_034190.1 54968749 AX-169651671
NC_034190.1 65101153 AX-177656954
NC_034190.1 30224472 AX-177936827
NC_034190.1 52709273 AX-169728391
NC_034190.1 11275215 AX-177682319
NC_034190.1 56782653 AX-177774914
NC_034190.1 57689008 AX-177650251
NC_034190.1 66797693 AX-177658733
NC_034190.1 66716907 AX-177648053
NC_034190.1 11192769 AX-177950087
NC_034190.1 56954478 AX-169545627
NC_034190.1 53511838 AX-177972212
NC_034190.1 59415638 AX-177741202
NC_034190.1 66695592 AX-177651716
NC_034190.1 31157354 AX-177740162
NC_034190.1 60708271 AX-177704148
NC_034190.1 56128619 AX-177779247
NC_034190.1 58069578 AX-177822550
NC_034190.1 60127309 AX-177981660
NC_034190.1 60001319 AX-177725311
NC_034190.1 43603637 AX-177818954
NC_034190.1 51022221 AX-177954040
NC_034190.1 57687755 AX-177724887
NC_034190.1 56069541 AX-169632124
NC_034190.1 55659973 AX-177975056
NC_034190.1 46996284 AX-169608166
NC_034190.1 52828936 AX-177651181
NC_034190.1 60212705 AX-177651849
NC_034190.1 59673111 AX-177980298
NC_034190.1 58001287 AX-169623424
NC_034190.1 54257694 AX-169587732
NC_034190.1 43784082 AX-177728834
NC_034190.1 55669627 AX-177820912
NC_034190.1 59707424 AX-177955670
NC_034190.1 54399438 AX-177718244
NC_034190.1 49411640 AX-169564993
NC_034190.1 59463282 AX-177815408
NC_034190.1 57883972 AX-177748852
NC_034190.1 59204572 AX-177762673
NC_034190.1 56401332 AX-177756141
NC_034190.1 54412806 AX-177771502
NC_034190.1 50781656 AX-177806974
NC_034190.1 61391225 AX-177993322
NC_034190.1 57335243 AX-177771344
NC_034190.1 52151277 AX-177765166
NC_034190.1 53559665 AX-177746822
NC_034190.1 56650801 AX-177953569
NC_034190.1 52190456 AX-177972799
NC_034190.1 55874966 AX-177999278
NC_034190.1 56792257 AX-169662932
NC_034190.1 58012702 AX-169698076
NC_034190.1 3052318 AX-177676779
NC_034190.1 58170049 AX-177763768
NC_034190.1 57280795 AX-177813328
NC_034190.1 57376352 AX-177665435
NC_034190.1 57111604 AX-177986837
NC_034190.1 56963216 AX-177767729
NC_034190.1 46603585 AX-177672039
NC_034190.1 54116898 AX-177937137
NC_034190.1 54445751 AX-177999485
NC_034190.1 46925353 AX-177652665
NC_034190.1 49632708 AX-169573611
NC_034190.1 61080578 AX-177969565
NC_034190.1 57262552 AX-177967414
NC_034190.1 60502941 AX-177771315
NC_034190.1 47993174 AX-177942942
NC_034190.1 46947225 AX-177978267
NC_034190.1 57873040 AX-177753475
NC_034190.1 59598887 AX-177775794
NC_034190.1 56096903 AX-177979681
NC_034190.1 47663468 AX-177962143
NC_034190.1 57270068 AX-169754616
NC_034190.1 54756272 AX-169738439
NC_034190.1 55825067 AX-169651697
NC_034190.1 55175879 AX-177958930
NC_034190.1 51317093 AX-169686892
NC_034190.1 28330638 AX-177799593
NC_034190.1 56282670 AX-169755293
NC_034190.1 56616732 AX-177989439
NC_034190.1 59641068 AX-177820383
NC_034190.1 59428361 AX-177715957
NC_034190.1 55670408 AX-177724384
NC_034190.1 56457146 AX-177783064
NC_034190.1 56431417 AX-177761508
NC_034190.1 19444169 AX-177771846
NC_034190.1 58091756 AX-169675379
NC_034190.1 58610482 AX-177800382
NC_034190.1 18727579 AX-177766357
NC_034190.1 56670471 AX-177986099
NC_034190.1 53363996 AX-177713780
NC_034190.1 38824495 AX-177750714
NC_034190.1 60045435 AX-177943150
NC_034190.1 55359575 AX-169525241
NC_034190.1 55672091 AX-177713390
NC_034190.1 55619467 AX-177757231
NC_034190.1 54773225 AX-177985488
NC_034190.1 53979538 AX-177970754
NC_034190.1 60046032 AX-177761206
NC_034190.1 58587664 AX-177737018
NC_034190.1 52118203 AX-169622329
NC_034190.1 50896149 AX-177784418
NC_034190.1 52853177 AX-177971092
NC_034190.1 48444651 AX-177758492
NC_034190.1 50360145 AX-177820863
NC_034190.1 41753395 AX-177733112
NC_034190.1 47138366 AX-178013784
NC_034190.1 46574215 AX-177995172
NC_034190.1 55298383 AX-177722679
NC_034190.1 58862262 AX-177819905
NC_034190.1 44895639 AX-177697417
NC_034190.1 54257395 AX-169588092
NC_034190.1 57141522 AX-177970260
NC_034190.1 56015686 AX-177775175
NC_034190.1 55298419 AX-177721171
NC_034190.1 58390100 AX-177796276
NC_034190.1 55311479 AX-169545577
NC_034190.1 57206199 AX-169759971
NC_034190.1 54892354 AX-177664682
NC_034190.1 56115270 AX-177754024
NC_034190.1 53782475 AX-177734211
NC_034190.1 54346899 AX-177805843
NC_034190.1 54487804 AX-177774102
NC_034190.1 58848017 AX-177784192
NC_034190.1 57166450 AX-177935271
NC_034190.1 58838169 AX-177811555
NC_034190.1 57187395 AX-177757149
NC_034190.1 54053655 AX-177971455
NC_034190.1 55391269 AX-177735169
NC_034190.1 57056956 AX-177732258
NC_034190.1 56061913 AX-177796345
NC_034190.1 58539200 AX-177961700
NC_034190.1 58378357 AX-177748411
NC_034190.1 55449170 AX-177936132
NC_034190.1 57214141 AX-177805023
NC_034190.1 55188122 AX-177968693
NC_034190.1 56234171 AX-169545607
NC_034190.1 57564775 AX-177784594
NC_034190.1 58129781 AX-177721139
NC_034190.1 49944714 AX-169632718
NC_034190.1 53883862 AX-177968557
NC_034190.1 54399069 AX-177652027
NC_034190.1 54018688 AX-169752916
NC_034190.1 53977142 AX-177726596
NC_034190.1 52168853 AX-177756208
NC_034190.1 55565937 AX-177663539
NC_034190.1 54269384 AX-169572454
NC_034190.1 52058742 AX-177939809
NC_034190.1 55303306 AX-169659495
NC_034190.1 54937625 AX-177713909
NC_034190.1 52117958 AX-177723992
NC_034190.1 55562794 AX-177663219
NC_034190.1 55655954 AX-177693164
NC_034190.1 54764215 AX-177999916
NC_034190.1 55586159 AX-177821522
NC_034190.1 54948286 AX-169640288
NC_034190.1 54858896 AX-177782620
NC_034190.1 53674232 AX-177762199
NC_034190.1 54947482 AX-177658439
NC_034190.1 54884786 AX-177738789
NC_034190.1 54242449 AX-177790553
NC_034190.1 54948659 AX-177713533
NC_034190.1 55565796 AX-177667309
NC_034190.1 54293064 AX-178013994
NC_034190.1 53124082 AX-177766430
NC_034190.1 54463074 AX-169545553
NC_034190.1 53283750 AX-177724092
NC_034190.1 55652487 AX-178014208
NC_034190.1 53355813 AX-177986958
NC_034190.1 55326878 AX-169632852
NC_034190.1 54068091 AX-177780692
NC_034190.1 54300686 AX-169586040
NC_034190.1 55601102 AX-169698327
NC_034190.1 54743077 AX-169672539
NC_034190.1 54317319 AX-177943298
NC_034190.1 55608608 AX-178016374
NC_034190.1 56039290 AX-177924625
NC_034190.1 53348988 AX-177945133
NC_034190.1 55908121 AX-177968879
NC_034190.1 53642911 AX-177968599
NC_034190.1 54702708 AX-177729836
NC_034190.1 54731317 AX-177939139
NC_034190.1 54619477 AX-177783345
NC_034190.1 56107004 AX-177946401
NC_034190.1 55821727 AX-177724997
NC_034190.1 53652308 AX-177964209
NC_034190.1 55908370 AX-177951729
NC_034190.1 53285527 AX-177991880
NC_034190.1 54425546 AX-169732568
NC_034190.1 54380079 AX-177712338
NC_034190.1 58453591 AX-177717779
NC_034190.1 53588695 AX-169724051
NC_034190.1 53569170 AX-177776779
NC_034190.1 53378626 AX-169570732
NC_034190.1 58426691 AX-177731020
NC_034190.1 56871812 AX-177757984
NC_034190.1 59329640 AX-177705948
NC_034190.1 60996445 AX-177767740
NC_034190.1 55732714 AX-177780563
NC_034190.1 55816243 AX-177968228
NC_034190.1 58426952 AX-177716400
NC_034190.1 60216289 AX-177667998
NC_034190.1 54382987 AX-169682842
NC_034190.1 56886191 AX-177779110
NC_034190.1 55823218 AX-177656700
NC_034190.1 53918320 AX-177795460
NC_034190.1 57715001 AX-178016565
NC_034190.1 52651547 AX-177750724
NC_034190.1 60012677 AX-177986336
NC_034190.1 54133916 AX-177713432
NC_034190.1 55102643 AX-169727880
NC_034190.1 60720452 AX-178016424
NC_034190.1 57875325 AX-177933467
NC_034190.1 58271348 AX-177963946
NC_034190.1 60020470 AX-177783577
NC_034190.1 55542534 AX-177787287
NC_034190.1 56538517 AX-177766290
NC_034190.1 53610279 AX-177940702
NC_034190.1 53861233 AX-177960478
NC_034190.1 58628762 AX-169529793
NC_034190.1 55954123 AX-169758702
NC_034190.1 60546751 AX-177770115
NC_034190.1 49539526 AX-177929185
NC_034190.1 58763418 AX-177821944
NC_034190.1 54372546 AX-177955309
NC_034190.1 56662557 AX-177743684
NC_034190.1 53925763 AX-177967131
NC_034190.1 57908057 AX-177737482
NC_034190.1 57762575 AX-177954633
NC_034190.1 55722303 AX-169545589
NC_034190.1 56608723 AX-177967721
NC_034190.1 54399356 AX-177650723
NC_034190.1 55767174 AX-177962927
NC_034190.1 58450614 AX-169660750
NC_034190.1 56546509 AX-177953642
NC_034190.1 54149191 AX-177983726
NC_034190.1 53910311 AX-177765030
NC_034190.1 57607922 AX-177966440
NC_034190.1 54266067 AX-177725612
NC_034190.1 70954494 AX-169632380
NC_034190.1 53902315 AX-177983756
NC_034190.1 53296823 AX-177778372
NC_034190.1 55677765 AX-169524613
NC_034190.1 54378096 AX-177665544
NC_034190.1 57707627 AX-177818022
NC_034190.1 57648999 AX-178015651
NC_034190.1 60196316 AX-177938902
NC_034190.1 62602663 AX-177822947
NC_034190.1 59096480 AX-177980208
NC_034190.1 54379539 AX-177656165
NC_034190.1 54455113 AX-177740198
NC_034190.1 67451794 AX-177718171
NC_034190.1 55677607 AX-177971152
NC_034190.1 52198199 AX-177662590
NC_034190.1 55954917 AX-177726857
NC_034190.1 54944836 AX-177933847
NC_034190.1 52860657 AX-178015172
NC_034190.1 54141503 AX-177751792
NC_034190.1 55010209 AX-177680740
NC_034190.1 54378209 AX-177658552
NC_034190.1 54362623 AX-169545549
NC_034190.1 52610016 AX-177694489
NC_034190.1 55686073 AX-177982264
NC_034190.1 55944856 AX-177978095
NC_034190.1 59230322 AX-177977163
NC_034190.1 55531347 AX-169659552
NC_034190.1 51742838 AX-177686557
NC_034190.1 67388437 AX-169526850
NC_034190.1 57589211 AX-177807679
NC_034190.1 53972720 AX-177711233
NC_034190.1 52244896 AX-177976953
NC_034190.1 58652363 AX-177775345
NC_034190.1 50392666 AX-177822069
NC_034190.1 61163508 AX-177930563
NC_034190.1 53236557 AX-177736235
NC_034190.1 50971702 AX-177928248
NC_034190.1 54429154 AX-177933168
NC_034190.1 43938865 AX-177950295
NC_034190.1 50956179 AX-178014733
NC_034190.1 53189236 AX-177737903
NC_034190.1 53275385 AX-177824306
NC_034190.1 50215457 AX-177666064
NC_034190.1 46929221 AX-177924390
NC_034190.1 53712408 AX-177947083
NC_034190.1 54100436 AX-177759375
NC_034190.1 53128503 AX-177926841
NC_034190.1 52057203 AX-177824255
NC_034190.1 53739961 AX-177793213
NC_034190.1 54017742 AX-177982483
NC_034190.1 53432733 AX-178001017
NC_034190.1 53155427 AX-177987914
NC_034190.1 51119451 AX-177751255
NC_034190.1 53729953 AX-169581076
NC_034190.1 53682367 AX-169631563
NC_034190.1 49687398 AX-177761356
NC_034190.1 53453329 AX-169545530
NC_034190.1 53524090 AX-177762958
NC_034190.1 54142612 AX-169530912
NC_034190.1 53292729 AX-177935645
NC_034190.1 52627961 AX-169569290
NC_034190.1 48941748 AX-177997436
NC_034190.1 52886772 AX-169634679
NC_034190.1 51723545 AX-177816820
NC_034190.1 52980169 AX-177809009
NC_034190.1 52619479 AX-169572262
NC_034190.1 46927214 AX-177972942
NC_034190.1 45401960 AX-177954067
NC_034190.1 53609378 AX-177738201
NC_034190.1 53199194 AX-177974904
NC_034190.1 52888044 AX-177986403
NC_034190.1 47735713 AX-169682500
NC_034190.1 50833914 AX-177791469
NC_034190.1 49754141 AX-177975519
NC_034190.1 52929457 AX-177799343
NC_034190.1 52998065 AX-169700930
NC_034190.1 53097730 AX-177784864
NC_034190.1 53026211 AX-177791734
NC_034190.1 52976633 AX-177647268
NC_034190.1 53069800 AX-178014639
NC_034190.1 53053452 AX-177764787
NC_034190.1 52920849 AX-169644187
NC_034190.1 50029843 AX-177958607
NC_034190.1 52207518 AX-177782282
NC_034190.1 52103562 AX-177776148
NC_034190.1 52889517 AX-177712930
NC_034190.1 52279747 AX-177806865
NC_034190.1 52830242 AX-177713970
NC_034190.1 50334835 AX-177979699
NC_034190.1 50131763 AX-177734329
NC_034190.1 52831115 AX-169522044
NC_034190.1 49934596 AX-177723468
NC_034190.1 52761041 AX-169669399
NC_034190.1 50599315 AX-177930327
NC_034190.1 52450304 AX-169699702
NC_034190.1 50937394 AX-177974390
NC_034190.1 51136846 AX-177944266
NC_034190.1 52845129 AX-177982936
NC_034190.1 51326379 AX-177716248
NC_034190.1 52404071 AX-177984660
NC_034190.1 50756819 AX-177951255
NC_034190.1 51088337 AX-177696183
NC_034190.1 52877913 AX-169625582
NC_034190.1 50646577 AX-177807732
NC_034190.1 52102785 AX-177713295
NC_034190.1 50825171 AX-169745912
NC_034190.1 52204949 AX-177726290
NC_034190.1 52729991 AX-177960984
NC_034190.1 52639362 AX-177808022
NC_034190.1 52106825 AX-169729642
NC_034190.1 50165323 AX-177970370
NC_034190.1 50208053 AX-177996674
NC_034190.1 52753305 AX-169694802
NC_034190.1 52957926 AX-169615944
NC_034190.1 49844321 AX-169545462
NC_034190.1 50816689 AX-177808679
NC_034190.1 51742257 AX-169761879
NC_034190.1 52137129 AX-177661099
NC_034190.1 50923343 AX-169597304
NC_034190.1 51419112 AX-177979607
NC_034190.1 49898004 AX-177955518
NC_034190.1 50494008 AX-169579506
NC_034190.1 49980361 AX-177745788
NC_034190.1 51568887 AX-177667399
NC_034190.1 51582982 AX-177980307
NC_034190.1 52315752 AX-177954109
NC_034190.1 51396085 AX-177715978
NC_034190.1 50004379 AX-177759160
NC_034190.1 44377928 AX-177785789
NC_034190.1 52437090 AX-177740099
NC_034190.1 49866715 AX-169616858
NC_034190.1 50528296 AX-177728129
NC_034190.1 49994982 AX-177772815
NC_034190.1 52950416 AX-177759100
NC_034190.1 51078772 AX-177760737
NC_034190.1 50243796 AX-177972708
NC_034190.1 47203297 AX-169689165
NC_034190.1 51093919 AX-177954893
NC_034190.1 49146447 AX-169523437
NC_034190.1 50670916 AX-177818831
NC_034190.1 52567070 AX-169605745
NC_034190.1 51367514 AX-169545496
NC_034190.1 49835622 AX-169529974
NC_034190.1 52288387 AX-177996150
NC_034190.1 46357508 AX-169646762
NC_034190.1 50559801 AX-177739281
NC_034190.1 52482729 AX-177791275
NC_034190.1 42690476 AX-177962605
NC_034190.1 46202913 AX-177969510
NC_034190.1 51769035 AX-177975072
NC_034190.1 47786687 AX-177981394
NC_034190.1 47201209 AX-169591227
NC_034190.1 52324598 AX-177823360
NC_034190.1 52361035 AX-177997150
NC_034190.1 47493493 AX-177749297
NC_034190.1 52458527 AX-177958859
NC_034190.1 50971632 AX-177957193
NC_034190.1 47183493 AX-177715215
NC_034190.1 51161935 AX-169545483
NC_034190.1 52812931 AX-177817441
NC_034190.1 51529554 AX-177978225
NC_034190.1 51783030 AX-177718578
NC_034190.1 51403396 AX-177755370
NC_034190.1 51212025 AX-177784801
NC_034190.1 52128590 AX-177723422
NC_034190.1 50419463 AX-177989027
NC_034190.1 52793778 AX-177965070
NC_034190.1 52308440 AX-169598686
NC_034190.1 50227879 AX-169575783
NC_034190.1 51538477 AX-177985298
NC_034190.1 51590009 AX-177664862
NC_034190.1 50563195 AX-169570545
NC_034190.1 50562478 AX-177723009
NC_034190.1 51360279 AX-177712640
NC_034190.1 50964293 AX-177823697
NC_034190.1 51535733 AX-177723252
NC_034190.1 51034203 AX-177720457
NC_034190.1 50517115 AX-177973651
NC_034190.1 51053978 AX-177724874
NC_034190.1 51256440 AX-169760700
NC_034190.1 51056161 AX-169580057
NC_034190.1 51037915 AX-169614040
NC_034190.1 50535744 AX-169569345
NC_034190.1 50859827 AX-177754694
NC_034190.1 50871843 AX-177801575
NC_034190.1 49719137 AX-169565180
NC_034190.1 47964427 AX-177970839
NC_034190.1 52822613 AX-169675761
NC_034190.1 51053921 AX-169581817
NC_034190.1 50078123 AX-177793461
NC_034190.1 52429832 AX-177928701
NC_034190.1 50570503 AX-177998202
NC_034190.1 49210957 AX-177930795
NC_034190.1 52720617 AX-177820532
NC_034190.1 52188095 AX-177722021
NC_034190.1 49690082 AX-177929715
NC_034190.1 49585991 AX-169723826
NC_034190.1 49835991 AX-177764660
NC_034190.1 52209713 AX-177929423
NC_034190.1 51221747 AX-177964489
NC_034190.1 51028461 AX-177950259
NC_034190.1 50986813 AX-177961919
NC_034190.1 45334228 AX-177745075
NC_034190.1 49673466 AX-177773695
NC_034190.1 47182179 AX-177958377
NC_034190.1 52198851 AX-177739459
NC_034190.1 45093495 AX-177651021
NC_034190.1 51599011 AX-169577828
NC_034190.1 52187975 AX-177649878
NC_034190.1 49265745 AX-177798544
NC_034190.1 50793344 AX-177802856
NC_034190.1 51350719 AX-177713902
NC_034190.1 50614963 AX-169574501
NC_034190.1 50654471 AX-169607707
NC_034190.1 50225165 AX-177721069
NC_034190.1 52745211 AX-177784107
NC_034190.1 52021942 AX-177736787
NC_034190.1 52138934 AX-177791332
NC_034190.1 52010776 AX-177769637
NC_034190.1 51999476 AX-177973725
NC_034190.1 52778774 AX-177975882
NC_034190.1 52080918 AX-177722367
NC_034190.1 51568723 AX-177724625
NC_034190.1 50121284 AX-177793590
NC_034190.1 51521076 AX-177772746
NC_034190.1 51031661 AX-177714440
NC_034190.1 52770675 AX-177980124
NC_034190.1 51573370 AX-177823212
NC_034190.1 51554145 AX-169645434
NC_034190.1 51591544 AX-169590435
NC_034190.1 52127349 AX-169767338
NC_034190.1 50607265 AX-177812429
NC_034190.1 51342099 AX-169631156
NC_034190.1 50275278 AX-177951807
NC_034190.1 52609928 AX-177984849
NC_034190.1 52828975 AX-177721871
NC_034190.1 50688395 AX-177748301
NC_034190.1 49638593 AX-177935442
NC_034190.1 51127278 AX-169573883
NC_034190.1 51296344 AX-169748880
NC_034190.1 49834669 AX-177657353
NC_034190.1 49900924 AX-177724816
NC_034190.1 50767741 AX-177822931
NC_034190.1 51551212 AX-177724822
NC_034190.1 49856275 AX-177751822
NC_034190.1 51302736 AX-169628848
NC_034190.1 49043971 AX-177977383
NC_034190.1 52077667 AX-177724354
NC_034190.1 49865498 AX-169687823
NC_034190.1 49539316 AX-177774426
NC_034190.1 52582832 AX-177813042
NC_034190.1 49902067 AX-169652482
NC_034190.1 51464430 AX-169750083
NC_034190.1 51759135 AX-177740866
NC_034190.1 49207784 AX-177767044
NC_034190.1 50724092 AX-177730752
NC_034190.1 49283679 AX-177718488
NC_034190.1 49542311 AX-177711208
NC_034190.1 52236998 AX-177979788
NC_034190.1 50021140 AX-177984295
NC_034190.1 50282005 AX-177795894
NC_034190.1 49922308 AX-177779055
NC_034190.1 44868554 AX-177960685
NC_034190.1 49595915 AX-177962434
NC_034190.1 49901011 AX-169644261
NC_034190.1 49745300 AX-169570555
NC_034190.1 45337140 AX-169633343
NC_034190.1 52044279 AX-177754226
NC_034190.1 52229496 AX-177768021
NC_034190.1 41503212 AX-177809915
NC_034190.1 49879480 AX-177771577
NC_034190.1 41504585 AX-177715982
NC_034190.1 51551510 AX-177717577
NC_034190.1 52031223 AX-177724516
NC_034190.1 45822083 AX-177712058
NC_034190.1 44768098 AX-169661843
NC_034190.1 50731833 AX-177732298
NC_034190.1 50293849 AX-177792752
NC_034190.1 52270929 AX-177747645
NC_034190.1 41511648 AX-177697613
NC_034190.1 51297889 AX-177727285
NC_034190.1 44095164 AX-177749005
NC_034190.1 44629842 AX-177960053
NC_034190.1 49935327 AX-177816988
NC_034190.1 44400212 AX-177802456
NC_034190.1 49277911 AX-177993658
NC_034190.1 51362099 AX-169680059
NC_034190.1 45899515 AX-177956743
NC_034190.1 43404341 AX-177724006
NC_034190.1 43090745 AX-177791751
NC_034190.1 49467959 AX-177964745
NC_034190.1 44638932 AX-177967324
NC_034190.1 49566191 AX-177959821
NC_034190.1 51288422 AX-177945049
NC_034190.1 49382919 AX-169564779
NC_034190.1 49645107 AX-169768829
NC_034190.1 47704232 AX-169718313
NC_034190.1 49368594 AX-177720810
NC_034190.1 47223803 AX-177966726
NC_034190.1 49621123 AX-177959132
NC_034190.1 48952948 AX-169528346
NC_034190.1 49448620 AX-177771396
NC_034190.1 49099250 AX-177959645
NC_034190.1 49112810 AX-169670093
NC_034190.1 49241871 AX-177782345
NC_034190.1 57722819 AX-177730308
NC_034190.1 48887421 AX-177966011
NC_034190.1 47526168 AX-177997651
NC_034190.1 49122494 AX-177668296
NC_034190.1 49310296 AX-177706972
NC_034190.1 48863320 AX-177767921
NC_034190.1 51710444 AX-177975707
NC_034190.1 48927116 AX-177718972
NC_034190.1 49036253 AX-169588604
NC_034190.1 48663598 AX-177817601
NC_034190.1 49123837 AX-177979406
NC_034190.1 48926137 AX-177770828
NC_034190.1 47914481 AX-177801793
NC_034190.1 48914404 AX-177964677
NC_034190.1 49122456 AX-177713191
NC_034190.1 48625706 AX-177802659
NC_034190.1 49183531 AX-177776055
NC_034190.1 48895715 AX-177770777
NC_034190.1 48709971 AX-177993763
NC_034190.1 49192755 AX-177986611
NC_034190.1 46403602 AX-177760388
NC_034190.1 49065907 AX-169525959
NC_034190.1 48652795 AX-177962949
NC_034190.1 48339747 AX-177758269
NC_034190.1 49079525 AX-169521762
NC_034190.1 49072006 AX-177989465
NC_034190.1 49088049 AX-178014606
NC_034190.1 48562176 AX-169530907
NC_034190.1 49137322 AX-177988634
NC_034190.1 46581917 AX-177997026
NC_034190.1 48851134 AX-177937592
NC_034190.1 47590821 AX-169737555
NC_034190.1 46368114 AX-178015189
NC_034190.1 47086675 AX-169545400
NC_034190.1 48959196 AX-177709965
NC_034190.1 46285353 AX-177784010
NC_034190.1 47766793 AX-169651666
NC_034190.1 47775269 AX-177794035
NC_034190.1 48974601 AX-169656277
NC_034190.1 46995790 AX-169733227
NC_034190.1 48830295 AX-177755150
NC_034190.1 47171930 AX-177729375
NC_034190.1 48422510 AX-177715305
NC_034190.1 47647461 AX-177958450
NC_034190.1 48570297 AX-177730478
NC_034190.1 48837976 AX-177973566
NC_034190.1 46394211 AX-177981231
NC_034190.1 46742765 AX-169649390
NC_034190.1 46995121 AX-169605550
NC_034190.1 48408757 AX-177653347
NC_034190.1 48804899 AX-177985437
NC_034190.1 48802001 AX-177938011
NC_034190.1 48765749 AX-177974152
NC_034190.1 48415607 AX-177756552
NC_034190.1 48870645 AX-169620851
NC_034190.1 48645435 AX-177998142
NC_034190.1 48460521 AX-177925846
NC_034190.1 48797181 AX-177971498
NC_034190.1 48224855 AX-177786680
NC_034190.1 48262790 AX-177660603
NC_034190.1 48756457 AX-169545444
NC_034190.1 48385424 AX-177717539
NC_034190.1 48383379 AX-177718400
NC_034190.1 48426326 AX-177953108
NC_034190.1 48414526 AX-177718638
NC_034190.1 48168467 AX-177744646
NC_034190.1 48422824 AX-177724872
NC_034190.1 48410857 AX-177650807
NC_034190.1 48196983 AX-169523583
NC_034190.1 48017494 AX-177776268
NC_034190.1 48128109 AX-177978982
NC_034190.1 48611843 AX-169621677
NC_034190.1 48393173 AX-177775510
NC_034190.1 48186508 AX-177960440
NC_034190.1 48673984 AX-177957184
NC_034190.1 48635083 AX-169593252
NC_034190.1 48232489 AX-177768857
NC_034190.1 48112070 AX-177738432
NC_034190.1 47811702 AX-177741237
NC_034190.1 47623338 AX-177953239
NC_034190.1 48261667 AX-169606226
NC_034190.1 48066718 AX-177959846
NC_034190.1 48156413 AX-169545428
NC_034190.1 48436327 AX-177797953
NC_034190.1 46871333 AX-177664660
NC_034190.1 48385582 AX-177668467
NC_034190.1 46853590 AX-169615018
NC_034190.1 48120492 AX-177964780
NC_034190.1 48464085 AX-177749655
NC_034190.1 47868085 AX-169611369
NC_034190.1 48103412 AX-177956789
NC_034190.1 47420031 AX-177986308
NC_034190.1 48257501 AX-177736332
NC_034190.1 47386472 AX-177997805
NC_034190.1 46526513 AX-177808966
NC_034190.1 46769376 AX-177939573
NC_034190.1 47261312 AX-177766724
NC_034190.1 46898263 AX-177663323
NC_034190.1 48366344 AX-177822789
NC_034190.1 46751333 AX-178015864
NC_034190.1 47949505 AX-169586833
NC_034190.1 47156124 AX-169545403
NC_034190.1 48240013 AX-169627735
NC_034190.1 47875712 AX-169583816
NC_034190.1 47852980 AX-177743173
NC_034190.1 47216430 AX-177975265
NC_034190.1 48323108 AX-177799903
NC_034190.1 47891893 AX-177819653
NC_034190.1 47546541 AX-177972528
NC_034190.1 47845585 AX-177789222
NC_034190.1 48057478 AX-177972261
NC_034190.1 47941801 AX-177967120
NC_034190.1 48004934 AX-177797192
NC_034190.1 48049487 AX-177794434
NC_034190.1 48087601 AX-177711443
NC_034190.1 47979335 AX-169672685
NC_034190.1 48074146 AX-177982387
NC_034190.1 47442621 AX-177980526
NC_034190.1 47573513 AX-177957600
NC_034190.1 47583275 AX-178016511
NC_034190.1 47517075 AX-177932722
NC_034190.1 47640009 AX-177961450
NC_034190.1 47802697 AX-169751716
NC_034190.1 47515259 AX-178016362
NC_034190.1 47463680 AX-177823118
NC_034190.1 47599157 AX-178013742
NC_034190.1 47472158 AX-177731905
NC_034190.1 47565113 AX-177961124
NC_034190.1 47454794 AX-178016370
NC_034190.1 47606949 AX-177961716
NC_034190.1 47466351 AX-177928718
NC_034190.1 47357079 AX-177752317
NC_034190.1 47222388 AX-177945855
NC_034190.1 47035937 AX-178000225
NC_034190.1 46689081 AX-169691577
NC_034190.1 46877306 AX-169733868
NC_034190.1 46869764 AX-169644292
NC_034190.1 46718440 AX-169580965
NC_034190.1 47190356 AX-169595930
NC_034190.1 46833304 AX-178014970
NC_034190.1 47286086 AX-177800762
NC_034190.1 47250993 AX-169729611
NC_034190.1 46473639 AX-177731111
NC_034190.1 47173562 AX-177942585
NC_034190.1 46897530 AX-177658526
NC_034190.1 47295115 AX-177978754
NC_034190.1 46975514 AX-177748565
NC_034190.1 46644821 AX-177755822
NC_034190.1 47231165 AX-177983988
NC_034190.1 47104183 AX-169609646
NC_034190.1 46090530 AX-177767384
NC_034190.1 46408792 AX-169684048
NC_034190.1 46423098 AX-169633892
NC_034190.1 46896397 AX-177999088
NC_034190.1 46160499 AX-177958911
NC_034190.1 47028396 AX-177955950
NC_034190.1 47052852 AX-177969969
NC_034190.1 46181935 AX-177768271
NC_034190.1 45767234 AX-177824325
NC_034190.1 46412816 AX-177755153
NC_034190.1 46210283 AX-169545379
NC_034190.1 46423887 AX-177726658
NC_034190.1 46434280 AX-177824071
NC_034190.1 46454938 AX-177962170
NC_034190.1 45414922 AX-178015309
NC_034190.1 46436994 AX-169519436
NC_034190.1 45068968 AX-177650743
NC_034190.1 46312281 AX-177792966
NC_034190.1 46447552 AX-177751064
NC_034190.1 45890235 AX-177786020
NC_034190.1 45069129 AX-177963916
NC_034190.1 44077922 AX-177670179
NC_034190.1 44774136 AX-177666494
NC_034190.1 45900789 AX-169688926
NC_034190.1 45441973 AX-177823163
NC_034190.1 45057882 AX-169770817
NC_034190.1 44673858 AX-177815575
NC_034190.1 44536018 AX-169584541
NC_034190.1 46376564 AX-178016140
NC_034190.1 45777280 AX-177973161
NC_034190.1 46232704 AX-169661114
NC_034190.1 43954597 AX-177783434
NC_034190.1 46217689 AX-177965408
NC_034190.1 43698419 AX-177964686
NC_034190.1 45795017 AX-177952976
NC_034190.1 44580614 AX-177983777
NC_034190.1 46095234 AX-169617237
NC_034190.1 45755727 AX-177724971
NC_034190.1 46250538 AX-177974381
NC_034190.1 46151990 AX-177966256
NC_034190.1 45694479 AX-177984792
NC_034190.1 44439842 AX-177955422
NC_034190.1 46276872 AX-177954573
NC_034190.1 44049770 AX-177799210
NC_034190.1 46241142 AX-177781004
NC_034190.1 44473399 AX-177731991
NC_034190.1 45379577 AX-177988691
NC_034190.1 45990050 AX-177649896
NC_034190.1 45338482 AX-169678598
NC_034190.1 45994988 AX-177780802
NC_034190.1 45882776 AX-177984857
NC_034190.1 46004006 AX-177732866
NC_034190.1 47270998 AX-169545406
NC_034190.1 45186681 AX-169528844
NC_034190.1 45909952 AX-169528291
NC_034190.1 44795457 AX-177724049
NC_034190.1 45258902 AX-177982418
NC_034190.1 44808068 AX-177962732
NC_034190.1 44800407 AX-177714715
NC_034190.1 45937066 AX-177755611
NC_034190.1 45713685 AX-177766651
NC_034190.1 45174313 AX-177998990
NC_034190.1 45820761 AX-177661245
NC_034190.1 45820370 AX-177767955
NC_034190.1 45114529 AX-177987547
NC_034190.1 44959598 AX-177989297
NC_034190.1 46012812 AX-177974611
NC_034190.1 45329533 AX-177667029
NC_034190.1 41455766 AX-177648459
NC_034190.1 44300532 AX-177753211
NC_034190.1 45893160 AX-177668120
NC_034190.1 43682867 AX-177773518
NC_034190.1 46071514 AX-177748665
NC_034190.1 44322286 AX-177986060
NC_034190.1 45670362 AX-177985906
NC_034190.1 44859781 AX-178015595
NC_034190.1 44314161 AX-177997787
NC_034190.1 45975414 AX-169636572
NC_034190.1 46021257 AX-178014831
NC_034190.1 45004001 AX-169658640
NC_034190.1 44095202 AX-177708421
NC_034190.1 43967726 AX-169675361
NC_034190.1 45702721 AX-177969869
NC_034190.1 44611549 AX-177955757
NC_034190.1 43549300 AX-177818847
NC_034190.1 45850751 AX-177983101
NC_034190.1 45796503 AX-177947077
NC_034190.1 43519715 AX-169650048
NC_034190.1 44876063 AX-177981951
NC_034190.1 44917958 AX-177974833
NC_034190.1 43956076 AX-177658704
NC_034190.1 44598399 AX-177964695
NC_034190.1 41829806 AX-177811806
NC_034190.1 44385309 AX-177985425
NC_034190.1 43557890 AX-177735714
NC_034190.1 46103344 AX-177745322
NC_034190.1 45205925 AX-177955286
NC_034190.1 45946385 AX-177818019
NC_034190.1 45022630 AX-177956817
NC_034190.1 45250869 AX-177962801
NC_034190.1 45951535 AX-169531270
NC_034190.1 45195197 AX-177958734
NC_034190.1 45104391 AX-178014902
NC_034190.1 45337487 AX-169531673
NC_034190.1 45325892 AX-177801492
NC_034190.1 45312351 AX-169622468
NC_034190.1 45860963 AX-177662820
NC_034190.1 45363340 AX-177998210
NC_034190.1 45185615 AX-177972689
NC_034190.1 45839961 AX-177798797
NC_034190.1 45807450 AX-177735141
NC_034190.1 45872104 AX-177800870
NC_034190.1 45266210 AX-177771213
NC_034190.1 44559263 AX-177792570
NC_034190.1 45949184 AX-177723184
NC_034190.1 45049375 AX-177986756
NC_034190.1 45950123 AX-177717535
NC_034190.1 45911257 AX-177655735
NC_034190.1 45012486 AX-169545347
NC_034190.1 45731805 AX-177959399
NC_034190.1 45912624 AX-177664513
NC_034190.1 44256518 AX-177973172
NC_034190.1 45897916 AX-177719881
NC_034190.1 44157428 AX-177995027
NC_034190.1 43625236 AX-169744052
NC_034190.1 44246179 AX-177970634
NC_034190.1 44103617 AX-177803658
NC_034190.1 44690387 AX-169614638
NC_034190.1 44053406 AX-177725868
NC_034190.1 44566873 AX-169519407
NC_034190.1 44196945 AX-177723407
NC_034190.1 44030494 AX-177712437
NC_034190.1 44002442 AX-177737510
NC_034190.1 44656920 AX-177971655
NC_034190.1 44127609 AX-177980988
NC_034190.1 44011292 AX-177802423
NC_034190.1 44053758 AX-177722500
NC_034190.1 44543765 AX-177954388
NC_034190.1 44616989 AX-177721150
NC_034190.1 43471660 AX-177975886
NC_034190.1 44025508 AX-177712223
NC_034190.1 44463401 AX-177975961
NC_034190.1 44026757 AX-177721377
NC_034190.1 44030874 AX-177958799
NC_034190.1 43579902 AX-177951979
NC_034190.1 44180899 AX-169726066
NC_034190.1 43869107 AX-177954284
NC_034190.1 44188362 AX-178015282
NC_034190.1 42198604 AX-177650119
NC_034190.1 36874855 AX-177779179
NC_034190.1 31853748 AX-177662301
NC_034190.1 42832604 AX-169520912
NC_034190.1 31801041 AX-169554762
NC_034190.1 43635353 AX-177762429
NC_034190.1 43566886 AX-177778972
NC_034190.1 43575987 AX-169697398
NC_034190.1 41495767 AX-177666483
NC_034190.1 43429704 AX-177821323
NC_034190.1 32446062 AX-177794968
NC_034190.1 41064818 AX-177985491
NC_034190.1 41289376 AX-177724275
NC_034190.1 43533354 AX-177664313
NC_034190.1 43617710 AX-177969449
NC_034190.1 43821938 AX-177717112
NC_034190.1 42379752 AX-177669207
NC_034190.1 40731540 AX-177943393
NC_034190.1 42363013 AX-177713875
NC_034190.1 42360659 AX-177719315
NC_034190.1 43827044 AX-177989772
NC_034190.1 42195030 AX-169530560
NC_034190.1 43844091 AX-177953593
NC_034190.1 43185773 AX-177665814
NC_034190.1 43734141 AX-169728538
NC_034190.1 43937372 AX-177800346
NC_034190.1 43835086 AX-177977799
NC_034190.1 43809203 AX-169617559
NC_034190.1 43855733 AX-177973930
NC_034190.1 43180454 AX-177688175
NC_034190.1 43727957 AX-169576455
NC_034190.1 43175131 AX-169628154
NC_034190.1 43349437 AX-177980383
NC_034190.1 43228078 AX-177999340
NC_034190.1 42880797 AX-169569858
NC_034190.1 43101366 AX-169574559
NC_034190.1 43892277 AX-169595248
NC_034190.1 43238086 AX-177737665
NC_034190.1 42360883 AX-169530216
NC_034190.1 44077883 AX-177714444
NC_034190.1 43060948 AX-177666130
NC_034190.1 43895615 AX-169600936
NC_034190.1 43143654 AX-177814822
NC_034190.1 42232921 AX-169587808
NC_034190.1 43175485 AX-177719230
NC_034190.1 42323386 AX-177667721
NC_034190.1 42299370 AX-177985052
NC_034190.1 42721386 AX-177723011
NC_034190.1 42779251 AX-177770787
NC_034190.1 42910402 AX-177714304
NC_034190.1 43341944 AX-169726361
NC_034190.1 42499019 AX-177807569
NC_034190.1 43337238 AX-169727958
NC_034190.1 42108172 AX-169631339
NC_034190.1 42241832 AX-177711062
NC_034190.1 42666903 AX-169754489
NC_034190.1 42241273 AX-177727147
NC_034190.1 42177961 AX-177714012
NC_034190.1 42858002 AX-177774153
NC_034190.1 42442617 AX-177983968
NC_034190.1 43082923 AX-169567577
NC_034190.1 42320407 AX-177755177
NC_034190.1 43176538 AX-177670842
NC_034190.1 42288549 AX-169581687
NC_034190.1 42881348 AX-169569717
NC_034190.1 42536327 AX-177815417
NC_034190.1 42348392 AX-169769131
NC_034190.1 42125156 AX-177966055
NC_034190.1 43178714 AX-177971772
NC_034190.1 43006497 AX-178015487
NC_034190.1 42377735 AX-177731727
NC_034190.1 42416913 AX-177825609
NC_034190.1 43358133 AX-178014063
NC_034190.1 43365948 AX-177959306
NC_034190.1 42384418 AX-169651451
NC_034190.1 43187875 AX-177748017
NC_034190.1 43099799 AX-177720344
NC_034190.1 42829233 AX-169602309
NC_034190.1 43083975 AX-169567721
NC_034190.1 42329501 AX-169767374
NC_034190.1 42563340 AX-177748312
NC_034190.1 42894465 AX-177806813
NC_034190.1 43049452 AX-177755622
NC_034190.1 42906758 AX-177768712
NC_034190.1 42376521 AX-169523204
NC_034190.1 42845436 AX-169732759
NC_034190.1 42369385 AX-177780162
NC_034190.1 43108831 AX-169770147
NC_034190.1 42254496 AX-177984005
NC_034190.1 43263482 AX-177760979
NC_034190.1 42801730 AX-177772099
NC_034190.1 42639129 AX-177765292
NC_034190.1 42244156 AX-177652976
NC_034190.1 42458115 AX-177981060
NC_034190.1 42327034 AX-177720872
NC_034190.1 41591299 AX-177736855
NC_034190.1 42126146 AX-177666056
NC_034190.1 41761470 AX-177967688
NC_034190.1 42198469 AX-177725908
NC_034190.1 42523027 AX-177826130
NC_034190.1 42346067 AX-177947161
NC_034190.1 42221143 AX-177724767
NC_034190.1 42326719 AX-177720418
NC_034190.1 42246500 AX-177997949
NC_034190.1 42271027 AX-177970977
NC_034190.1 42291157 AX-177726700
NC_034190.1 42197608 AX-169528197
NC_034190.1 42647061 AX-177727646
NC_034190.1 42263551 AX-177973914
NC_034190.1 41225357 AX-177967713
NC_034190.1 42563632 AX-177651000
NC_034190.1 42396019 AX-169545300
NC_034190.1 41318625 AX-177957796
NC_034190.1 41788037 AX-169582327
NC_034190.1 42075372 AX-177976974
NC_034190.1 42321127 AX-177669813
NC_034190.1 42066067 AX-177955499
NC_034190.1 42088177 AX-177662708
NC_034190.1 41487199 AX-177722289
NC_034190.1 41919612 AX-177724404
NC_034190.1 41517552 AX-177925041
NC_034190.1 40708688 AX-177991153
NC_034190.1 42021875 AX-177719618
NC_034190.1 41917785 AX-177961081
NC_034190.1 41491085 AX-177649516
NC_034190.1 42025654 AX-169525926
NC_034190.1 41920684 AX-169665484
NC_034190.1 40673337 AX-177762213
NC_034190.1 42012704 AX-177779775
NC_034190.1 41954089 AX-169661429
NC_034190.1 42013736 AX-177726134
NC_034190.1 41610988 AX-177663768
NC_034190.1 42050416 AX-177745083
NC_034190.1 39755406 AX-177964869
NC_034190.1 36531917 AX-177661196
NC_034190.1 42088810 AX-177665000
NC_034190.1 41987177 AX-177807439
NC_034190.1 29958231 AX-177684632
NC_034190.1 41496172 AX-177670886
NC_034190.1 37595731 AX-177937973
NC_034190.1 36528554 AX-177661218
NC_034190.1 42036142 AX-177771940
NC_034190.1 42042101 AX-169663227
NC_034190.1 41697514 AX-177963275
NC_034190.1 41119737 AX-177752996
NC_034190.1 41611258 AX-177727016
NC_034190.1 41327843 AX-177779184
NC_034190.1 41169346 AX-177986601
NC_034190.1 41844609 AX-177980207
NC_034190.1 39246611 AX-177746660
NC_034190.1 37645852 AX-177947787
NC_034190.1 41690572 AX-177722834
NC_034190.1 41908623 AX-177756932
NC_034190.1 36821289 AX-177823736
NC_034190.1 41355749 AX-177804763
NC_034190.1 41862066 AX-177775938
NC_034190.1 40541670 AX-177809124
NC_034190.1 41705889 AX-177937525
NC_034190.1 41962170 AX-177962218
NC_034190.1 41796915 AX-169580244
NC_034190.1 41551991 AX-169524816
NC_034190.1 41687048 AX-177999612
NC_034190.1 41978826 AX-177978635
NC_034190.1 41505519 AX-177715741
NC_034190.1 41290365 AX-169525990
NC_034190.1 41970341 AX-177989358
NC_034190.1 41780029 AX-169597207
NC_034190.1 41613299 AX-177652134
NC_034190.1 41455080 AX-177659475
NC_034190.1 41291153 AX-177720961
NC_034190.1 41290420 AX-169526625
NC_034190.1 41296776 AX-177745373
NC_034190.1 40728522 AX-178013532
NC_034190.1 40948861 AX-178015982
NC_034190.1 41289936 AX-177660452
NC_034190.1 41618610 AX-177999349
NC_034190.1 41504089 AX-177718855
NC_034190.1 41555981 AX-169663132
NC_034190.1 41471083 AX-177747088
NC_034190.1 40528643 AX-177681446
NC_034190.1 41188903 AX-177750606
NC_034190.1 41638669 AX-177809341
NC_034190.1 41599260 AX-177744160
NC_034190.1 41287000 AX-177742525
NC_034190.1 41628365 AX-177962353
NC_034190.1 41149718 AX-177972253
NC_034190.1 41559864 AX-177928885
NC_034190.1 41447658 AX-177711849
NC_034190.1 41413865 AX-177979747
NC_034190.1 41494817 AX-177749898
NC_034190.1 41606706 AX-177720565
NC_034190.1 41533365 AX-177954002
NC_034190.1 41159981 AX-177813360
NC_034190.1 11760210 AX-177776251
NC_034190.1 41492601 AX-177659680
NC_034190.1 41514605 AX-177972351
NC_034190.1 41425466 AX-177768814
NC_034190.1 40958411 AX-169765423
NC_034190.1 41225023 AX-177934743
NC_034190.1 41007612 AX-177998095
NC_034190.1 8223168 AX-177726849
NC_034190.1 41254079 AX-177795474
NC_034190.1 41243107 AX-169524772
NC_034190.1 40302239 AX-177969134
NC_034190.1 40779287 AX-177967336
NC_034190.1 40753177 AX-177777535
NC_034190.1 39260711 AX-177823985
NC_034190.1 37342434 AX-177937380
NC_034190.1 29389203 AX-177969786
NC_034190.1 40664484 AX-177966634
NC_034190.1 41099981 AX-177752024
NC_034190.1 39921212 AX-177798224
NC_034190.1 33515340 AX-177715720
NC_034190.1 41048308 AX-177986283
NC_034190.1 37694033 AX-177951871
NC_034190.1 40608739 AX-177982781
NC_034190.1 40820204 AX-177995592
NC_034190.1 37312344 AX-177975271
NC_034190.1 38698369 AX-177730456
NC_034190.1 40977199 AX-169711619
NC_034190.1 31962607 AX-177972129
NC_034190.1 39817752 AX-177658470
NC_034190.1 38685747 AX-177713233
NC_034190.1 31647291 AX-177715166
NC_034190.1 38300950 AX-177960904
NC_034190.1 40587993 AX-177817653
NC_034190.1 40626282 AX-178013853
NC_034190.1 40697436 AX-177801420
NC_034190.1 40557617 AX-177968284
NC_034190.1 34635519 AX-177722576
NC_034190.1 38333048 AX-177927586
NC_034190.1 40635455 AX-177978806
NC_034190.1 40231929 AX-177651282
NC_034190.1 38386808 AX-177747964
NC_034190.1 36377599 AX-177739016
NC_034190.1 39870692 AX-177734641
NC_034190.1 40616551 AX-169519423
NC_034190.1 39817031 AX-177972928
NC_034190.1 32969312 AX-177730699
NC_034190.1 36549472 AX-169572236
NC_034190.1 34949225 AX-177648216
NC_034190.1 31641580 AX-177804673
NC_034190.1 39512218 AX-177750385
NC_034190.1 40761416 AX-177964346
NC_034190.1 34990044 AX-177714553
NC_034190.1 39606101 AX-177715177
NC_034190.1 37380284 AX-177972135
NC_034190.1 35306228 AX-169554702
NC_034190.1 33481579 AX-177726019
NC_034190.1 32353693 AX-169761818
NC_034190.1 39992235 AX-177814627
NC_034190.1 37887350 AX-169738369
NC_034190.1 40436169 AX-177965373
NC_034190.1 33422789 AX-169590536
NC_034190.1 31661973 AX-177973320
NC_034190.1 35129494 AX-177817009
NC_034190.1 38626190 AX-177788023
NC_034190.1 33450264 AX-177819083
NC_034190.1 37896087 AX-178000553
NC_034190.1 38596076 AX-177789372
NC_034190.1 40058974 AX-177784721
NC_034190.1 39028521 AX-177992826
NC_034190.1 35016860 AX-177978716
NC_034190.1 36684043 AX-177981773
NC_034190.1 38962741 AX-177936147
NC_034190.1 33457827 AX-177745269
NC_034190.1 33055805 AX-177792560
NC_034190.1 39017883 AX-177766819
NC_034190.1 40176418 AX-177717210
NC_034190.1 36173287 AX-177973663
NC_034190.1 38067922 AX-177973222
NC_034190.1 40124656 AX-177802190
NC_034190.1 39903729 AX-177953907
NC_034190.1 36180818 AX-177990893
NC_034190.1 39296383 AX-177825818
NC_034190.1 39749676 AX-177658822
NC_034190.1 40129331 AX-177714196
NC_034190.1 40287309 AX-177974726
NC_034190.1 35411118 AX-177723121
NC_034190.1 37637094 AX-177770978
NC_034190.1 40523429 AX-177771544
NC_034190.1 34996577 AX-169677858
NC_034190.1 38264510 AX-177958992
NC_034190.1 35851044 AX-169700850
NC_034190.1 39684022 AX-177716652
NC_034190.1 35436777 AX-169730076
NC_034190.1 40294742 AX-177963889
NC_034190.1 39680774 AX-177959104
NC_034190.1 39236433 AX-177991430
NC_034190.1 40279494 AX-177967370
NC_034190.1 35015951 AX-177932662
NC_034190.1 39751142 AX-169653197
NC_034190.1 39793266 AX-177657634
NC_034190.1 40345866 AX-177985489
NC_034190.1 40400784 AX-177979456
NC_034190.1 39834439 AX-177996983
NC_034190.1 35320403 AX-177724797
NC_034190.1 40112734 AX-177969594
NC_034190.1 35287990 AX-177778447
NC_034190.1 39930529 AX-177810804
NC_034190.1 39678471 AX-177722026
NC_034190.1 36293123 AX-177719395
NC_034190.1 40409776 AX-177954202
NC_034190.1 35298803 AX-177969771
NC_034190.1 40418221 AX-177790519
NC_034190.1 39815334 AX-177653306
NC_034190.1 40220902 AX-177982992
NC_034190.1 39267788 AX-177716430
NC_034190.1 36302602 AX-169545192
NC_034190.1 34736295 AX-177981169
NC_034190.1 40187316 AX-177750039
NC_034190.1 39984213 AX-177959102
NC_034190.1 39460167 AX-177819559
NC_034190.1 39897926 AX-177668815
NC_034190.1 40237023 AX-177956733
NC_034190.1 40077068 AX-177813484
NC_034190.1 39976512 AX-178016602
NC_034190.1 40046787 AX-177740463
NC_034190.1 40228730 AX-177821802
NC_034190.1 40178838 AX-169583385
NC_034190.1 40147227 AX-169569545
NC_034190.1 39949237 AX-177802050
NC_034190.1 39861851 AX-177760601
NC_034190.1 39883132 AX-177966886
NC_034190.1 39694772 AX-177942862
NC_034190.1 39853136 AX-177742976
NC_034190.1 39807484 AX-177985370
NC_034190.1 39844019 AX-177965648
NC_034190.1 39812559 AX-177927267
NC_034190.1 34689594 AX-177989776
NC_034190.1 39897269 AX-177668425
NC_034190.1 39269135 AX-177956732
NC_034190.1 38911598 AX-177819759
NC_034190.1 39638827 AX-177990277
NC_034190.1 39498810 AX-169527079
NC_034190.1 39598366 AX-169629178
NC_034190.1 39451022 AX-177810137
NC_034190.1 39425285 AX-177979995
NC_034190.1 39388615 AX-177747506
NC_034190.1 38875920 AX-177977724
NC_034190.1 36212146 AX-177932834
NC_034190.1 35025149 AX-177717438
NC_034190.1 35248732 AX-177826174
NC_034190.1 39006209 AX-169686938
NC_034190.1 39104187 AX-169649828
NC_034190.1 38024563 AX-169714860
NC_034190.1 35953110 AX-177744116
NC_034190.1 39096390 AX-177821827
NC_034190.1 39123892 AX-177958744
NC_034190.1 37279955 AX-169649758
NC_034190.1 36316299 AX-177802346
NC_034190.1 38987721 AX-177814574
NC_034190.1 37886888 AX-177718518
NC_034190.1 35342963 AX-178014460
NC_034190.1 38919140 AX-169637646
NC_034190.1 36126893 AX-177795620
NC_034190.1 36584042 AX-169603075
NC_034190.1 36011963 AX-169617139
NC_034190.1 38338048 AX-177824081
NC_034190.1 39116112 AX-177714486
NC_034190.1 39115666 AX-177715685
NC_034190.1 37498330 AX-177782242
NC_034190.1 37323904 AX-177825658
NC_034190.1 34915797 AX-177797980
NC_034190.1 36277214 AX-177990406
NC_034190.1 36067142 AX-169545185
NC_034190.1 36103906 AX-177980817
NC_034190.1 36069839 AX-177957845
NC_034190.1 39330745 AX-177782359
NC_034190.1 36096413 AX-177985117
NC_034190.1 39443476 AX-169609206
NC_034190.1 35967935 AX-177963342
NC_034190.1 35953381 AX-177926926
NC_034190.1 36116688 AX-177800566
NC_034190.1 39205062 AX-177974569
NC_034190.1 36087634 AX-169701610
NC_034190.1 36529489 AX-169585087
NC_034190.1 35953348 AX-177926355
NC_034190.1 36472597 AX-177825490
NC_034190.1 39132276 AX-177799384
NC_034190.1 38293364 AX-177953578
NC_034190.1 39197482 AX-177977206
NC_034190.1 36529337 AX-177711379
NC_034190.1 37303324 AX-177815705
NC_034190.1 36328868 AX-177772187
NC_034190.1 37929119 AX-177954964
NC_034190.1 35184370 AX-177948555
NC_034190.1 37927407 AX-177719492
NC_034190.1 34640530 AX-177756431
NC_034190.1 38687448 AX-177669768
NC_034190.1 38615795 AX-177788924
NC_034190.1 38004203 AX-177734968
NC_034190.1 38136205 AX-177765742
NC_034190.1 37927167 AX-177667639
NC_034190.1 36621536 AX-177974733
NC_034190.1 37996631 AX-169634068
NC_034190.1 36704307 AX-169545197
NC_034190.1 37415486 AX-177799576
NC_034190.1 34775629 AX-177998825
NC_034190.1 37921615 AX-177972514
NC_034190.1 36294539 AX-177711148
NC_034190.1 37279150 AX-177720301
NC_034190.1 37276870 AX-169545215
NC_034190.1 36306944 AX-177652066
NC_034190.1 37259633 AX-177755719
NC_034190.1 38084309 AX-177764773
NC_034190.1 37708236 AX-169622690
NC_034190.1 35375414 AX-169695231
NC_034190.1 38507720 AX-177776064
NC_034190.1 34897664 AX-177794860
NC_034190.1 34632146 AX-177985404
NC_034190.1 37755432 AX-169566853
NC_034190.1 36600069 AX-169728246
NC_034190.1 37648005 AX-177778041
NC_034190.1 36293420 AX-169520274
NC_034190.1 37899581 AX-177713421
NC_034190.1 37925198 AX-169531688
NC_034190.1 34660637 AX-177967024
NC_034190.1 35117207 AX-177720580
NC_034190.1 37457917 AX-177731571
NC_034190.1 36502453 AX-169723748
NC_034190.1 37279024 AX-177711487
NC_034190.1 36988726 AX-177734039
NC_034190.1 38172019 AX-177985297
NC_034190.1 38016518 AX-177961035
NC_034190.1 37268850 AX-177743288
NC_034190.1 37516696 AX-169631241
NC_034190.1 37543285 AX-177983803
NC_034190.1 38551461 AX-169762973
NC_034190.1 34624437 AX-177982659
NC_034190.1 37905175 AX-177961496
NC_034190.1 36702870 AX-177678979
NC_034190.1 34867921 AX-169590021
NC_034190.1 37490454 AX-177979148
NC_034190.1 37929505 AX-177721199
NC_034190.1 37152659 AX-178014689
NC_034190.1 35315860 AX-177745447
NC_034190.1 38717993 AX-169545180
NC_034190.1 35335523 AX-177978992
NC_034190.1 37051343 AX-177719806
NC_034190.1 34652890 AX-177745091
NC_034190.1 35524657 AX-177762943
NC_034190.1 35409254 AX-177714865
NC_034190.1 37230264 AX-177815944
NC_034190.1 36733793 AX-177803135
NC_034190.1 36840776 AX-169699804
NC_034190.1 38173425 AX-169687052
NC_034190.1 36651098 AX-169634116
NC_034190.1 37121358 AX-177943362
NC_034190.1 34911084 AX-177927958
NC_034190.1 34716419 AX-177759972
NC_034190.1 37368956 AX-177998505
NC_034190.1 37097756 AX-177771356
NC_034190.1 35139990 AX-177655112
NC_034190.1 35210872 AX-177966642
NC_034190.1 37335913 AX-177961056
NC_034190.1 37786193 AX-177974746
NC_034190.1 35256417 AX-177966093
NC_034190.1 37215129 AX-177964347
NC_034190.1 38378653 AX-169647907
NC_034190.1 37250925 AX-177980638
NC_034190.1 38440559 AX-177719276
NC_034190.1 35466724 AX-177970110
NC_034190.1 35326890 AX-177813314
NC_034190.1 37406266 AX-169703551
NC_034190.1 34392512 AX-177927580
NC_034190.1 33553203 AX-177723209
NC_034190.1 34785872 AX-177808931
NC_034190.1 38518089 AX-177787354
NC_034190.1 37479948 AX-169545220
NC_034190.1 34793344 AX-177963337
NC_034190.1 36772244 AX-177804380
NC_034190.1 37136259 AX-169755196
NC_034190.1 36812989 AX-177746764
NC_034190.1 37551568 AX-177955307
NC_034190.1 34908053 AX-169571521
NC_034190.1 37508885 AX-169631267
NC_034190.1 34743967 AX-177739774
NC_034190.1 34972268 AX-177753436
NC_034190.1 36673245 AX-177979454
NC_034190.1 37390758 AX-177962623
NC_034190.1 38401186 AX-177667328
NC_034190.1 37993989 AX-177718602
NC_034190.1 35115929 AX-177726075
NC_034190.1 38182806 AX-169750554
NC_034190.1 37222165 AX-177720322
NC_034190.1 38444265 AX-177766103
NC_034190.1 35395701 AX-177760614
NC_034190.1 38181210 AX-169659548
NC_034190.1 38032669 AX-177804452
NC_034190.1 37344959 AX-177748482
NC_034190.1 38193298 AX-177983922
NC_034190.1 37842773 AX-177792847
NC_034190.1 32501971 AX-169675804
NC_034190.1 34723907 AX-177965169
NC_034190.1 32056373 AX-177733066
NC_034190.1 38537121 AX-177961380
NC_034190.1 38253188 AX-177999822
NC_034190.1 32264725 AX-169629250
NC_034190.1 33412613 AX-169573719
NC_034190.1 34198462 AX-169689212
NC_034190.1 37862150 AX-177824658
NC_034190.1 34987509 AX-177799015
NC_034190.1 38497308 AX-177969779
NC_034190.1 33560464 AX-177957656
NC_034190.1 32368973 AX-169727209
NC_034190.1 34948623 AX-177726067
NC_034190.1 37813408 AX-177651562
NC_034190.1 34550699 AX-177951186
NC_034190.1 34948040 AX-177723838
NC_034190.1 33112631 AX-177803261
NC_034190.1 33479507 AX-169661666
NC_034190.1 34614970 AX-177732210
NC_034190.1 32571867 AX-177725978
NC_034190.1 34199652 AX-177822259
NC_034190.1 33957315 AX-177728912
NC_034190.1 34435161 AX-177737149
NC_034190.1 33942440 AX-177720588
NC_034190.1 34166869 AX-169529134
NC_034190.1 33500952 AX-177998102
NC_034190.1 33390626 AX-177945410
NC_034190.1 33773110 AX-177972059
NC_034190.1 33700124 AX-177949998
NC_034190.1 32490431 AX-177661689
NC_034190.1 34096485 AX-177732015
NC_034190.1 34368614 AX-177995648
NC_034190.1 34565505 AX-177734957
NC_034190.1 33713962 AX-177784576
NC_034190.1 34526813 AX-177720003
NC_034190.1 32827508 AX-177766387
NC_034190.1 33340314 AX-177956970
NC_034190.1 34170712 AX-177739553
NC_034190.1 32427861 AX-177954205
NC_034190.1 32510465 AX-169715838
NC_034190.1 33569062 AX-177775415
NC_034190.1 34450932 AX-177956907
NC_034190.1 33847797 AX-177804335
NC_034190.1 34513751 AX-169693523
NC_034190.1 34480316 AX-177802597
NC_034190.1 34446607 AX-177726842
NC_034190.1 32647384 AX-178013800
NC_034190.1 33283766 AX-177731904
NC_034190.1 33311655 AX-169610233
NC_034190.1 33698376 AX-177974592
NC_034190.1 33391024 AX-169716416
NC_034190.1 34353175 AX-177769066
NC_034190.1 34472564 AX-177982780
NC_034190.1 32695644 AX-177977810
NC_034190.1 34131018 AX-177766199
NC_034190.1 34525708 AX-177778391
NC_034190.1 33622333 AX-169745647
NC_034190.1 33792461 AX-177738461
NC_034190.1 34222976 AX-169624082
NC_034190.1 33465905 AX-177816984
NC_034190.1 32479225 AX-177952007
NC_034190.1 33519259 AX-177797701
NC_034190.1 34378723 AX-177725967
NC_034190.1 34275699 AX-177780267
NC_034190.1 33657837 AX-177990740
NC_034190.1 33838148 AX-177991588
NC_034190.1 33856683 AX-177984837
NC_034190.1 33650179 AX-177787983
NC_034190.1 34073614 AX-177778671
NC_034190.1 33943524 AX-177649183
NC_034190.1 34377954 AX-177718862
NC_034190.1 34035151 AX-177794072
NC_034190.1 34376492 AX-177718968
NC_034190.1 32874801 AX-177698908
NC_034190.1 31698666 AX-177966739
NC_034190.1 33527215 AX-177751261
NC_034190.1 34361307 AX-177992734
NC_034190.1 34147101 AX-177816695
NC_034190.1 32938460 AX-177964371
NC_034190.1 32999397 AX-169699285
NC_034190.1 32616292 AX-177981095
NC_034190.1 32409885 AX-169641706
NC_034190.1 33235609 AX-177792682
NC_034190.1 32625546 AX-169768733
NC_034190.1 30854242 AX-177771097
NC_034190.1 31483117 AX-177823972
NC_034190.1 36978828 AX-177681215
NC_034190.1 32395213 AX-177714113
NC_034190.1 32961280 AX-169554735
NC_034190.1 33302315 AX-177751491
NC_034190.1 33177078 AX-177727647
NC_034190.1 33007317 AX-177660187
NC_034190.1 33292150 AX-177987104
NC_034190.1 33268262 AX-177776921
NC_034190.1 32966820 AX-177724461
NC_034190.1 32988963 AX-169766967
NC_034190.1 33007038 AX-177657010
NC_034190.1 33251171 AX-177973932
NC_034190.1 33088885 AX-169574606
NC_034190.1 32817676 AX-169723595
NC_034190.1 32917058 AX-177795096
NC_034190.1 33006826 AX-177779052
NC_034190.1 33046700 AX-177819380
NC_034190.1 31003552 AX-169636757
NC_034190.1 32759126 AX-177962568
NC_034190.1 33025492 AX-169729594
NC_034190.1 32977062 AX-169600270
NC_034190.1 32470421 AX-177998200
NC_034190.1 32634373 AX-169737818
NC_034190.1 33028405 AX-177940551
NC_034190.1 32375483 AX-177820203
NC_034190.1 32420086 AX-177659056
NC_034190.1 32726889 AX-177798994
NC_034190.1 32568942 AX-169654710
NC_034190.1 32978991 AX-177948296
NC_034190.1 32416279 AX-177712028
NC_034190.1 32771472 AX-169731791
NC_034190.1 31808480 AX-177718533
NC_034190.1 32478512 AX-177741626
NC_034190.1 31518072 AX-177818387
NC_034190.1 32304220 AX-177768050
NC_034190.1 32703209 AX-177777233
NC_034190.1 32563180 AX-177753320
NC_034190.1 32801717 AX-169757515
NC_034190.1 32351285 AX-177718978
NC_034190.1 32737880 AX-177765349
NC_034190.1 32395077 AX-177654020
NC_034190.1 32523697 AX-177726270
NC_034190.1 32569198 AX-177719078
NC_034190.1 32394739 AX-169554746
NC_034190.1 32488871 AX-169640120
NC_034190.1 32348693 AX-177722567
NC_034190.1 32350101 AX-177716851
NC_034190.1 32493895 AX-177726719
NC_034190.1 32420235 AX-169647440
NC_034190.1 32376691 AX-169686014
NC_034190.1 32199623 AX-177953058
NC_034190.1 32842054 AX-177999891
NC_034190.1 32230576 AX-177944823
NC_034190.1 32524022 AX-177661727
NC_034190.1 31271553 AX-177965779
NC_034190.1 28752810 AX-177996712
NC_034190.1 31646527 AX-177725192
NC_034190.1 32793991 AX-177990492
NC_034190.1 32341987 AX-178013570
NC_034190.1 32683603 AX-177784820
NC_034190.1 32418067 AX-177751803
NC_034190.1 32224605 AX-169652747
NC_034190.1 32747194 AX-177717936
NC_034190.1 30287908 AX-177762953
NC_034190.1 26588789 AX-177750869
NC_034190.1 31934757 AX-177984050
NC_034190.1 31813706 AX-177664027
NC_034190.1 30607564 AX-177744665
NC_034190.1 31997025 AX-177984424
NC_034190.1 30846559 AX-177767883
NC_034190.1 29856800 AX-169614163
NC_034190.1 32085275 AX-169523494
NC_034190.1 31752010 AX-177649588
NC_034190.1 31581221 AX-177980809
NC_034190.1 32177314 AX-178014363
NC_034190.1 32043147 AX-177712635
NC_034190.1 31224563 AX-177818650
NC_034190.1 31746543 AX-169554763
NC_034190.1 31718830 AX-177735700
NC_034190.1 31829629 AX-177787574
NC_034190.1 32029318 AX-177955622
NC_034190.1 32137458 AX-169554752
NC_034190.1 32100243 AX-177771043
NC_034190.1 32012316 AX-177734279
NC_034190.1 31889589 AX-177998513
NC_034190.1 31853682 AX-169554758
NC_034190.1 32139027 AX-177981965
NC_034190.1 32274998 AX-177743179
NC_034190.1 30938685 AX-177655486
NC_034190.1 31951727 AX-169708427
NC_034190.1 31844085 AX-169635551
NC_034190.1 31863086 AX-177725683
NC_034190.1 31837548 AX-169554760
NC_034190.1 31769137 AX-177972283
NC_034190.1 31142293 AX-177956316
NC_034190.1 31491329 AX-177797368
NC_034190.1 31970853 AX-177731207
NC_034190.1 32115918 AX-177817064
NC_034190.1 32089348 AX-177975182
NC_034190.1 31233385 AX-177983979
NC_034190.1 31178402 AX-177793641
NC_034190.1 32216480 AX-177724693
NC_034190.1 32253900 AX-177740164
NC_034190.1 31385094 AX-169685519
NC_034190.1 32263301 AX-169671852
NC_034190.1 31706048 AX-177761050
NC_034190.1 31862298 AX-177962707
NC_034190.1 31589264 AX-177958523
NC_034190.1 31332182 AX-177737927
NC_034190.1 31297570 AX-177979787
NC_034190.1 31194045 AX-169529969
NC_034190.1 31456857 AX-177941187
NC_034190.1 31359452 AX-177931477
NC_034190.1 31675739 AX-177926151
NC_034190.1 31197578 AX-169627746
NC_034190.1 31647803 AX-177667063
NC_034190.1 31375094 AX-177802054
NC_034190.1 31215476 AX-177956570
NC_034190.1 31305554 AX-177807486
NC_034190.1 31505799 AX-177938448
NC_034190.1 31240723 AX-177775929
NC_034190.1 31428112 AX-177666535
NC_034190.1 31678775 AX-169663334
NC_034190.1 31193002 AX-169554775
NC_034190.1 31287307 AX-178000559
NC_034190.1 31534366 AX-177770438
NC_034190.1 31421199 AX-177660995
NC_034190.1 31554621 AX-177677179
NC_034190.1 31248963 AX-177770347
NC_034190.1 31195404 AX-177663739
NC_034190.1 31357641 AX-177662503
NC_034190.1 30875094 AX-177746935
NC_034190.1 30896480 AX-177809249
NC_034190.1 30775404 AX-177967477
NC_034190.1 30996989 AX-169630679
NC_034190.1 30960748 AX-177985002
NC_034190.1 30706604 AX-177974204
NC_034190.1 30908022 AX-177985565
NC_034190.1 31427792 AX-177720560
NC_034190.1 29858880 AX-177780999
NC_034190.1 31812988 AX-177712987
NC_034190.1 30786167 AX-169753124
NC_034190.1 36943559 AX-177764721
NC_034190.1 30195332 AX-177977085
NC_034190.1 31808121 AX-177780226
NC_034190.1 38403790 AX-169687509
NC_034190.1 31943233 AX-177984288
NC_034190.1 30514860 AX-177967902
NC_034190.1 30817504 AX-177661843
NC_034190.1 30251594 AX-169673411
NC_034190.1 30505510 AX-177958171
NC_034190.1 30065073 AX-177782205
NC_034190.1 29886487 AX-177809396
NC_034190.1 30420415 AX-177725233
NC_034190.1 31008186 AX-178013732
NC_034190.1 30800641 AX-177811164
NC_034190.1 29067972 AX-177982500
NC_034190.1 30838930 AX-177969253
NC_034190.1 30544093 AX-177744817
NC_034190.1 29487940 AX-177738562
NC_034190.1 30472224 AX-169628815
NC_034190.1 30522685 AX-177816852
NC_034190.1 30650712 AX-177786414
NC_034190.1 30442644 AX-177791071
NC_034190.1 30459016 AX-177982332
NC_034190.1 30715625 AX-177804344
NC_034190.1 30635087 AX-177699531
NC_034190.1 30471830 AX-169529054
NC_034190.1 30665165 AX-169679208
NC_034190.1 30323632 AX-177754869
NC_034190.1 29741923 AX-178016169
NC_034190.1 30434689 AX-177958960
NC_034190.1 30099916 AX-177954630
NC_034190.1 30092437 AX-169632839
NC_034190.1 30472483 AX-177656370
NC_034190.1 30363398 AX-177751163
NC_034190.1 30297027 AX-177726896
NC_034190.1 29879113 AX-177972989
NC_034190.1 30259869 AX-177961391
NC_034190.1 30407679 AX-169621175
NC_034190.1 30224415 AX-177753943
NC_034190.1 30323678 AX-177936410
NC_034190.1 30151453 AX-177728287
NC_034190.1 29952697 AX-177745855
NC_034190.1 29943276 AX-178000660
NC_034190.1 30077625 AX-177761534
NC_034190.1 30146547 AX-177716321
NC_034190.1 30134582 AX-177793297
NC_034190.1 29826551 AX-177650558
NC_034190.1 30122707 AX-177959685
NC_034190.1 30185583 AX-177790112
NC_034190.1 30195767 AX-177657494
NC_034190.1 30204327 AX-177740730
NC_034190.1 30344676 AX-177728199
NC_034190.1 30084746 AX-177668808
NC_034190.1 30167960 AX-169710973
NC_034190.1 29973687 AX-177722120
NC_034190.1 29960083 AX-177812137
NC_034190.1 29974249 AX-169529787
NC_034190.1 30337368 AX-177810298
NC_034190.1 29967482 AX-177761816
NC_034190.1 29989859 AX-169739119
NC_034190.1 29754906 AX-177663006
NC_034190.1 29820346 AX-177729713
NC_034190.1 29790082 AX-177712890
NC_034190.1 53267206 AX-177668906
NC_034190.1 29790253 AX-177727129
NC_034190.1 66610283 AX-177982630
NC_034190.1 29812008 AX-177967798
NC_034190.1 29568398 AX-177971329
NC_034190.1 29686442 AX-178015999
NC_034190.1 28811777 AX-177927166
NC_034190.1 29585436 AX-177974921
NC_034190.1 29614481 AX-177651385
NC_034190.1 28872369 AX-177936311
NC_034190.1 29615746 AX-177725145
NC_034190.1 29317673 AX-177657376
NC_034190.1 29598553 AX-169619033
NC_034190.1 29499181 AX-177961562
NC_034190.1 29763222 AX-177802952
NC_034190.1 29417798 AX-177797996
NC_034190.1 29311856 AX-178014594
NC_034190.1 29606556 AX-177990294
NC_034190.1 29262572 AX-177960116
NC_034190.1 29527554 AX-177938415
NC_034190.1 29046291 AX-177789804
NC_034190.1 29706741 AX-177768126
NC_034190.1 29545669 AX-177789344
NC_034190.1 29678740 AX-178016233
NC_034190.1 26932143 AX-177762696
NC_034190.1 25323180 AX-177929743
NC_034190.1 29210421 AX-177956385
NC_034190.1 29127485 AX-177714717
NC_034190.1 28451463 AX-177749394
NC_034190.1 29143232 AX-177977787
NC_034190.1 29328365 AX-178000500
NC_034190.1 28997022 AX-177746410
NC_034190.1 28971757 AX-177942858
NC_034190.1 29059771 AX-177729470
NC_034190.1 22370471 AX-177665193
NC_034190.1 25775661 AX-177769128
NC_034190.1 22338152 AX-177658482
NC_034190.1 25667746 AX-177750512
NC_034190.1 28309592 AX-177936232
NC_034190.1 28774127 AX-177996389
NC_034190.1 29229033 AX-169725805
NC_034190.1 24280464 AX-177667667
NC_034190.1 26047305 AX-177798638
NC_034190.1 29152586 AX-177735004
NC_034190.1 23750731 AX-177801506
NC_034190.1 28968507 AX-177976507
NC_034190.1 29027767 AX-177957444
NC_034190.1 29166748 AX-177808321
NC_034190.1 29340377 AX-177956429
NC_034190.1 29368816 AX-177748834
NC_034190.1 29085514 AX-177819441
NC_034190.1 29093879 AX-169755575
NC_034190.1 28955979 AX-177782482
NC_034190.1 29075507 AX-177957518
NC_034190.1 29121122 AX-177978832
NC_034190.1 29236671 AX-177801512
NC_034190.1 28717427 AX-177756734
NC_034190.1 29103499 AX-169629513
NC_034190.1 29182426 AX-177987772
NC_034190.1 29112889 AX-178014117
NC_034190.1 28976211 AX-177815127
NC_034190.1 26868519 AX-177976129
NC_034190.1 28936890 AX-177972595
NC_034190.1 29244977 AX-177976252
NC_034190.1 27463522 AX-177723768
NC_034190.1 26744318 AX-177650252
NC_034190.1 26525105 AX-177825016
NC_034190.1 27625165 AX-177718188
NC_034190.1 26749199 AX-177712685
NC_034190.1 26744502 AX-177725312
NC_034190.1 26933756 AX-177714510
NC_034190.1 28588502 AX-177986905
NC_034190.1 26489498 AX-177820900
NC_034190.1 27421466 AX-169576205
NC_034190.1 27103684 AX-177935590
NC_034190.1 27384055 AX-177654715
NC_034190.1 28921343 AX-177928695
NC_034190.1 28528746 AX-177778194
NC_034190.1 28744850 AX-177775991
NC_034190.1 28277910 AX-177959953
NC_034190.1 27861579 AX-177799643
NC_034190.1 26951126 AX-177947115
NC_034190.1 28892642 AX-177955129
NC_034190.1 28159125 AX-177744897
NC_034190.1 28882281 AX-169600375
NC_034190.1 27378981 AX-177668141
NC_034190.1 26884954 AX-169637302
NC_034190.1 27639710 AX-177814245
NC_034190.1 27088612 AX-177765537
NC_034190.1 27912184 AX-177960614
NC_034190.1 27002266 AX-177933765
NC_034190.1 27080312 AX-169670236
NC_034190.1 28083953 AX-177808800
NC_034190.1 28097854 AX-177748295
NC_034190.1 27088821 AX-177718884
NC_034190.1 27440271 AX-177656928
NC_034190.1 28401744 AX-177725465
NC_034190.1 28401978 AX-177717434
NC_034190.1 28003654 AX-178016306
NC_034190.1 28347917 AX-177670361
NC_034190.1 27148778 AX-177964924
NC_034190.1 27431174 AX-177713814
NC_034190.1 28249795 AX-177660764
NC_034190.1 28349717 AX-177748694
NC_034190.1 27164153 AX-177791942
NC_034190.1 26934131 AX-177654923
NC_034190.1 27725354 AX-177964944
NC_034190.1 27686294 AX-177996461
NC_034190.1 27211426 AX-177780936
NC_034190.1 27436655 AX-177956020
NC_034190.1 27097965 AX-177996403
NC_034190.1 27080744 AX-169675985
NC_034190.1 27182704 AX-177742648
NC_034190.1 27116653 AX-177726337
NC_034190.1 27706933 AX-169667760
NC_034190.1 28062479 AX-169650851
NC_034190.1 28189736 AX-177716169
NC_034190.1 28199049 AX-177651629
NC_034190.1 28209719 AX-177808125
NC_034190.1 26860046 AX-177715975
NC_034190.1 27760765 AX-177957674
NC_034190.1 28205509 AX-177935654
NC_034190.1 28842596 AX-177742007
NC_034190.1 27081492 AX-177713472
NC_034190.1 27429261 AX-177790606
NC_034190.1 27431211 AX-177724252
NC_034190.1 28439245 AX-177661199
NC_034190.1 27419827 AX-169531988
NC_034190.1 28819046 AX-177956619
NC_034190.1 28472333 AX-177952278
NC_034190.1 27678085 AX-177813426
NC_034190.1 28224552 AX-177747893
NC_034190.1 28355724 AX-177725280
NC_034190.1 27584870 AX-177711854
NC_034190.1 27611153 AX-177722735
NC_034190.1 28034927 AX-169631803
NC_034190.1 27360646 AX-169663586
NC_034190.1 28494496 AX-177727701
NC_034190.1 27486438 AX-177965258
NC_034190.1 27327574 AX-177705273
NC_034190.1 28070738 AX-169554833
NC_034190.1 27786025 AX-177803431
NC_034190.1 27778008 AX-177750892
NC_034190.1 28353780 AX-177722257
NC_034190.1 28689389 AX-177788037
NC_034190.1 27930239 AX-177972651
NC_034190.1 27574691 AX-177801121
NC_034190.1 28132601 AX-177739470
NC_034190.1 28561190 AX-169653782
NC_034190.1 27612118 AX-177652354
NC_034190.1 27585977 AX-177663958
NC_034190.1 27770344 AX-177791130
NC_034190.1 28089535 AX-177651843
NC_034190.1 28353648 AX-169686023
NC_034190.1 27888096 AX-177979154
NC_034190.1 26981616 AX-177959896
NC_034190.1 27451983 AX-177954512
NC_034190.1 26893018 AX-177799033
NC_034190.1 28249651 AX-169529253
NC_034190.1 28286174 AX-177969107
NC_034190.1 28026582 AX-177978491
NC_034190.1 27733239 AX-177772429
NC_034190.1 27699523 AX-177809442
NC_034190.1 28019280 AX-169625813
NC_034190.1 27715422 AX-177955510
NC_034190.1 27661014 AX-177958730
NC_034190.1 27324438 AX-177968236
NC_034190.1 27423442 AX-177947706
NC_034190.1 27131890 AX-177982863
NC_034190.1 27241941 AX-169576811
NC_034190.1 26472352 AX-178014095
NC_034190.1 27519345 AX-177952637
NC_034190.1 27111798 AX-177712647
NC_034190.1 27496671 AX-177712137
NC_034190.1 27152286 AX-177930936
NC_034190.1 26822908 AX-177714730
NC_034190.1 26690402 AX-177974968
NC_034190.1 27241799 AX-169576889
NC_034190.1 26707898 AX-169681778
NC_034190.1 26992286 AX-178016517
NC_034190.1 27203071 AX-177949248
NC_034190.1 27156730 AX-177955274
NC_034190.1 27369062 AX-177961101
NC_034190.1 27499252 AX-177722154
NC_034190.1 26808043 AX-169525931
NC_034190.1 26972845 AX-177976887
NC_034190.1 27622636 AX-177749031
NC_034190.1 26919014 AX-169603779
NC_034190.1 25898727 AX-177669162
NC_034190.1 26860199 AX-177714957
NC_034190.1 27122936 AX-177964939
NC_034190.1 27415859 AX-169769719
NC_034190.1 27241587 AX-177668481
NC_034190.1 26744612 AX-177664097
NC_034190.1 26262161 AX-169519376
NC_034190.1 27083425 AX-177656506
NC_034190.1 27465204 AX-169554844
NC_034190.1 27559920 AX-169709291
NC_034190.1 26604611 AX-177942724
NC_034190.1 24755738 AX-177980119
NC_034190.1 25930269 AX-177670677
NC_034190.1 25991345 AX-177965149
NC_034190.1 24746856 AX-177960672
NC_034190.1 26923850 AX-177985676
NC_034190.1 26701344 AX-177793673
NC_034190.1 26637447 AX-177810874
NC_034190.1 26742921 AX-177791405
NC_034190.1 25173235 AX-177985599
NC_034190.1 26154467 AX-177722097
NC_034190.1 25072693 AX-177943093
NC_034190.1 25570618 AX-177999462
NC_034190.1 26915953 AX-177964245
NC_034190.1 26123246 AX-177998636
NC_034190.1 26424170 AX-177665575
NC_034190.1 26046280 AX-169570378
NC_034190.1 25002191 AX-169680182
NC_034190.1 26875895 AX-177959859
NC_034190.1 26506671 AX-177932114
NC_034190.1 26430929 AX-177657628
NC_034190.1 25006529 AX-169667086
NC_034190.1 25222526 AX-177936897
NC_034190.1 25932329 AX-177667085
NC_034190.1 26323753 AX-177774297
NC_034190.1 26511470 AX-177728945
NC_034190.1 25180660 AX-177962404
NC_034190.1 26674875 AX-178015191
NC_034190.1 25821060 AX-177957084
NC_034190.1 24734625 AX-177733216
NC_034190.1 26142168 AX-177792972
NC_034190.1 26460521 AX-169687362
NC_034190.1 26490122 AX-177722437
NC_034190.1 26622203 AX-169570402
NC_034190.1 26458629 AX-169689252
NC_034190.1 26573432 AX-177978332
NC_034190.1 26629636 AX-177970848
NC_034190.1 26406515 AX-177972367
NC_034190.1 25842525 AX-177973795
NC_034190.1 25717665 AX-177989114
NC_034190.1 24517946 AX-177651200
NC_034190.1 25201416 AX-177960531
NC_034190.1 25727366 AX-177977158
NC_034190.1 26366408 AX-177976994
NC_034190.1 25696419 AX-177793967
NC_034190.1 25783703 AX-177960044
NC_034190.1 25012961 AX-177657307
NC_034190.1 25208771 AX-178000746
NC_034190.1 25077678 AX-177961281
NC_034190.1 24799740 AX-169601409
NC_034190.1 26250507 AX-177701747
NC_034190.1 12161958 AX-169675042
NC_034190.1 25345126 AX-177796281
NC_034190.1 14677534 AX-177812085
NC_034190.1 26252352 AX-177813423
NC_034190.1 22685958 AX-169668765
NC_034190.1 26409237 AX-169727834
NC_034190.1 25358093 AX-177977041
NC_034190.1 25538681 AX-177991643
NC_034190.1 11118488 AX-177685656
NC_034190.1 25795042 AX-169649066
NC_034190.1 26276169 AX-177787290
NC_034190.1 24918532 AX-169661083
NC_034190.1 25974912 AX-177779217
NC_034190.1 26158342 AX-177955756
NC_034190.1 24973864 AX-169685041
NC_034190.1 24345320 AX-169584802
NC_034190.1 24973447 AX-169650281
NC_034190.1 25013263 AX-177714375
NC_034190.1 25333259 AX-177795015
NC_034190.1 24981839 AX-177957510
NC_034190.1 26197347 AX-177948725
NC_034190.1 26392747 AX-178016082
NC_034190.1 24766065 AX-177929641
NC_034190.1 25297634 AX-177982138
NC_034190.1 25102178 AX-177971838
NC_034190.1 26230318 AX-177798936
NC_034190.1 25746720 AX-177771291
NC_034190.1 24963877 AX-177778697
NC_034190.1 26165749 AX-177804894
NC_034190.1 26093779 AX-177817430
NC_034190.1 25904567 AX-177662346
NC_034190.1 25127949 AX-177993455
NC_034190.1 26384293 AX-177973028
NC_034190.1 26069029 AX-177664990
NC_034190.1 26066375 AX-177978794
NC_034190.1 26347652 AX-177724662
NC_034190.1 25723610 AX-177665977
NC_034190.1 25634434 AX-177968396
NC_034190.1 25322415 AX-177759195
NC_034190.1 25913135 AX-177969364
NC_034190.1 24576554 AX-169554904
NC_034190.1 26302724 AX-169628666
NC_034190.1 24821360 AX-169616521
NC_034190.1 26067304 AX-177664885
NC_034190.1 25999540 AX-177953988
NC_034190.1 25470225 AX-177818011
NC_034190.1 25618050 AX-177721515
NC_034190.1 25502698 AX-177959882
NC_034190.1 25656190 AX-177716756
NC_034190.1 25388079 AX-177664038
NC_034190.1 25421013 AX-177662656
NC_034190.1 26177153 AX-178013882
NC_034190.1 25530377 AX-177985630
NC_034190.1 25438178 AX-169523576
NC_034190.1 26007011 AX-177667614
NC_034190.1 24973709 AX-177726814
NC_034190.1 25738966 AX-177750081
NC_034190.1 25111373 AX-177974737
NC_034190.1 25625480 AX-177753470
NC_034190.1 26240169 AX-177715326
NC_034190.1 26350651 AX-169694860
NC_034190.1 25460293 AX-177963687
NC_034190.1 26007831 AX-177788622
NC_034190.1 26105032 AX-169568504
NC_034190.1 25809976 AX-177818833
NC_034190.1 25890378 AX-177724632
NC_034190.1 25424839 AX-177714271
NC_034190.1 25420900 AX-177932477
NC_034190.1 25640852 AX-169622831
NC_034190.1 25206040 AX-177660237
NC_034190.1 25160165 AX-177756780
NC_034190.1 26241759 AX-177711588
NC_034190.1 23874315 AX-177724349
NC_034190.1 12966327 AX-177677279
NC_034190.1 25418260 AX-177657131
NC_034190.1 24911193 AX-169637888
NC_034190.1 25122536 AX-177936077
NC_034190.1 23468921 AX-177975051
NC_034190.1 26357981 AX-177701059
NC_034190.1 25045145 AX-177953258
NC_034190.1 25246609 AX-177984515
NC_034190.1 26072025 AX-177723189
NC_034190.1 25544100 AX-169699360
NC_034190.1 25952795 AX-177976675
NC_034190.1 26074794 AX-169727192
NC_034190.1 26071983 AX-177717764
NC_034190.1 25894465 AX-169689530
NC_034190.1 25089786 AX-169651130
NC_034190.1 25617301 AX-177666448
NC_034190.1 25035940 AX-169633638
NC_034190.1 25135733 AX-177977205
NC_034190.1 25217313 AX-177791536
NC_034190.1 25558998 AX-169527099
NC_034190.1 25254194 AX-169554885
NC_034190.1 25640699 AX-177717548
NC_034190.1 26114604 AX-169571472
NC_034190.1 24973544 AX-169675231
NC_034190.1 26072066 AX-177715932
NC_034190.1 24869043 AX-177799004
NC_034190.1 25275765 AX-177725889
NC_034190.1 25095912 AX-169531380
NC_034190.1 25889924 AX-178014729
NC_034190.1 25632481 AX-177670705
NC_034190.1 25018651 AX-177956281
NC_034190.1 25281930 AX-89935664
NC_034190.1 26039608 AX-177717665
NC_034190.1 25276797 AX-169608313
NC_034190.1 25276959 AX-177652226
NC_034190.1 25206747 AX-177713430
NC_034190.1 25618734 AX-169712255
NC_034190.1 25001517 AX-169708552
NC_034190.1 26033618 AX-177647995
NC_034190.1 25225292 AX-169663821
NC_034190.1 24945722 AX-177717780
NC_034190.1 26057118 AX-178013857
NC_034190.1 24636720 AX-177724146
NC_034190.1 24331785 AX-177739176
NC_034190.1 24900649 AX-177752366
NC_034190.1 20497656 AX-177980283
NC_034190.1 16723563 AX-169570223
NC_034190.1 24668195 AX-177962447
NC_034190.1 21336190 AX-177654789
NC_034190.1 22898294 AX-177824486
NC_034190.1 24058748 AX-177743919
NC_034190.1 24285587 AX-169640207
NC_034190.1 24709777 AX-177758720
NC_034190.1 24068284 AX-177958916
NC_034190.1 24540879 AX-177817596
NC_034190.1 24783548 AX-177974466
NC_034190.1 23634573 AX-177927960
NC_034190.1 24134431 AX-177719411
NC_034190.1 24935218 AX-177810670
NC_034190.1 24945150 AX-177726525
NC_034190.1 24675556 AX-177987095
NC_034190.1 24943213 AX-169623968
NC_034190.1 24792220 AX-178015966
NC_034190.1 24945888 AX-169657557
NC_034190.1 24855661 AX-177825921
NC_034190.1 23872441 AX-177968202
NC_034190.1 24315284 AX-169709520
NC_034190.1 21199641 AX-177934677
NC_034190.1 14512007 AX-177820133
NC_034190.1 24843745 AX-177791203
NC_034190.1 24244644 AX-177962162
NC_034190.1 20018250 AX-177967122
NC_034190.1 23365103 AX-177943657
NC_034190.1 24063224 AX-177656691
NC_034190.1 23155111 AX-177817331
NC_034190.1 24517983 AX-169710583
NC_034190.1 18257345 AX-177822981
NC_034190.1 24520582 AX-177995967
NC_034190.1 24457493 AX-169566383
NC_034190.1 24163275 AX-177931502
NC_034190.1 24026542 AX-177784293
NC_034190.1 24682937 AX-177775127
NC_034190.1 24512108 AX-177967997
NC_034190.1 24276571 AX-177713227
NC_034190.1 24690562 AX-177967843
NC_034190.1 24412452 AX-169765081
NC_034190.1 24087435 AX-177956432
NC_034190.1 24001756 AX-169600980
NC_034190.1 24649662 AX-169554903
NC_034190.1 24518122 AX-177717529
NC_034190.1 24526618 AX-169671395
NC_034190.1 24427754 AX-177952676
NC_034190.1 24397335 AX-169564764
NC_034190.1 24102478 AX-177974057
NC_034190.1 24094835 AX-169640314
NC_034190.1 23964487 AX-169771243
NC_034190.1 24118256 AX-177756961
NC_034190.1 24507561 AX-169616159
NC_034190.1 24179325 AX-177961619
NC_034190.1 23496932 AX-177780494
NC_034190.1 24143102 AX-177796258
NC_034190.1 24485341 AX-177667947
NC_034190.1 23393531 AX-177998906
NC_034190.1 24132665 AX-177655861
NC_034190.1 24352972 AX-169731776
NC_034190.1 23402750 AX-177739011
NC_034190.1 24011487 AX-169649920
NC_034190.1 23685634 AX-177820762
NC_034190.1 24496477 AX-177740135
NC_034190.1 24152119 AX-177981040
NC_034190.1 24234168 AX-178000051
NC_034190.1 24004830 AX-88233910
NC_034190.1 24034073 AX-169686108
NC_034190.1 24018971 AX-177809808
NC_034190.1 24160206 AX-177971917
NC_034190.1 23923486 AX-169594809
NC_034190.1 24170469 AX-169668067
NC_034190.1 23384414 AX-177964770
NC_034190.1 24389817 AX-177982725
NC_034190.1 23727670 AX-177714898
NC_034190.1 23517926 AX-177720398
NC_034190.1 22961863 AX-177793529
NC_034190.1 23980120 AX-177799639
NC_034190.1 23672487 AX-177665951
NC_034190.1 19455078 AX-177765230
NC_034190.1 22914921 AX-169706356
NC_034190.1 23628673 AX-169626786
NC_034190.1 24278157 AX-177761799
NC_034190.1 23628929 AX-169680192
NC_034190.1 23427538 AX-169654347
NC_034190.1 23084497 AX-177946095
NC_034190.1 23534731 AX-177725014
NC_034190.1 24477038 AX-177953059
NC_034190.1 23702753 AX-177727797
NC_034190.1 23864623 AX-177969810
NC_034190.1 23667048 AX-177726186
NC_034190.1 23839369 AX-177966599
NC_034190.1 23640703 AX-177789511
NC_034190.1 23552936 AX-177959668
NC_034190.1 23505474 AX-169673040
NC_034190.1 23937230 AX-177744985
NC_034190.1 23607945 AX-177741925
NC_034190.1 23887802 AX-169639648
NC_034190.1 23880026 AX-169629620
NC_034190.1 22162257 AX-177763197
NC_034190.1 23424058 AX-177719944
NC_034190.1 16782832 AX-177657883
NC_034190.1 23006803 AX-177760954
NC_034190.1 23439552 AX-169622440
NC_034190.1 23895411 AX-169602752
NC_034190.1 16293192 AX-177706143
NC_034190.1 23426107 AX-177720062
NC_034190.1 16735687 AX-169579033
NC_034190.1 23106389 AX-177759750
NC_034190.1 21099060 AX-177945226
NC_034190.1 21867204 AX-177662982
NC_034190.1 16785130 AX-177662727
NC_034190.1 21240060 AX-177966187
NC_034190.1 22704241 AX-177666783
NC_034190.1 15260593 AX-177997654
NC_034190.1 9487283 AX-177986435
NC_034190.1 22950801 AX-177984115
NC_034190.1 23046055 AX-177952608
NC_034190.1 23307810 AX-177997872
NC_034190.1 23374688 AX-169613492
NC_034190.1 23299173 AX-177723905
NC_034190.1 23114953 AX-177985809
NC_034190.1 22053428 AX-177647138
NC_034190.1 22118030 AX-177715575
NC_034190.1 23128391 AX-169571587
NC_034190.1 22117769 AX-177716553
NC_034190.1 21873125 AX-169554953
NC_034190.1 21761862 AX-177661718
NC_034190.1 21800911 AX-177664853
NC_034190.1 22806574 AX-169707713
NC_034190.1 22269869 AX-177972511
NC_034190.1 22342381 AX-177990550
NC_034190.1 23036076 AX-178015940
NC_034190.1 22341630 AX-177727052
NC_034190.1 22829566 AX-177927851
NC_034190.1 23194090 AX-177817698
NC_034190.1 23328743 AX-169758471
NC_034190.1 22906217 AX-177959112
NC_034190.1 22849162 AX-177748180
NC_034190.1 22835453 AX-178015093
NC_034190.1 23138912 AX-177955834
NC_034190.1 23203384 AX-177968660
NC_034190.1 23124278 AX-177717382
NC_034190.1 22214514 AX-177730877
NC_034190.1 22234830 AX-177984012
NC_034190.1 22737647 AX-178016255
NC_034190.1 22242647 AX-177758475
NC_034190.1 22928444 AX-177796677
NC_034190.1 23014682 AX-177954333
NC_034190.1 21985089 AX-177956498
NC_034190.1 23321428 AX-178014690
NC_034190.1 22980530 AX-177969724
NC_034190.1 22152368 AX-177721290
NC_034190.1 22882784 AX-177979528
NC_034190.1 22370904 AX-177715749
NC_034190.1 22376537 AX-177943146
NC_034190.1 22252186 AX-169757582
NC_034190.1 22320832 AX-169672066
NC_034190.1 22339227 AX-169530977
NC_034190.1 22459938 AX-177788634
NC_034190.1 22868326 AX-169554934
NC_034190.1 22755352 AX-169716963
NC_034190.1 22359480 AX-177711423
NC_034190.1 22467470 AX-169602647
NC_034190.1 22277879 AX-177959834
NC_034190.1 22314686 AX-169646633
NC_034190.1 21790046 AX-177977306
NC_034190.1 22816242 AX-177973259
NC_034190.1 22562093 AX-177964302
NC_034190.1 22025328 AX-177816809
NC_034190.1 21724618 AX-177940032
NC_034190.1 22630372 AX-177980094
NC_034190.1 22109141 AX-169635493
NC_034190.1 22646579 AX-177795020
NC_034190.1 22040543 AX-169710568
NC_034190.1 21753479 AX-178016642
NC_034190.1 22139856 AX-169526056
NC_034190.1 21773571 AX-177747163
NC_034190.1 21485951 AX-177956186
NC_034190.1 21629641 AX-169672846
NC_034190.1 20482621 AX-169735442
NC_034190.1 22033191 AX-178014472
NC_034190.1 21763853 AX-177727577
NC_034190.1 20986576 AX-169606730
NC_034190.1 19381109 AX-177949555
NC_034190.1 17829264 AX-177746505
NC_034190.1 18293178 AX-177809316
NC_034190.1 22022568 AX-177944747
NC_034190.1 20926448 AX-177952434
NC_034190.1 4974478 AX-177795939
NC_034190.1 21526546 AX-177749329
NC_034190.1 21661057 AX-177955043
NC_034190.1 21476774 AX-177962345
NC_034190.1 21904211 AX-177975656
NC_034190.1 21450862 AX-177731403
NC_034190.1 18216586 AX-177960079
NC_034190.1 13663056 AX-177655173
NC_034190.1 21949681 AX-177713908
NC_034190.1 21837496 AX-177955892
NC_034190.1 21180894 AX-169699633
NC_034190.1 12254377 AX-169601242
NC_034190.1 17964765 AX-177787448
NC_034190.1 18762144 AX-169737378
NC_034190.1 21799561 AX-177924851
NC_034190.1 17074105 AX-177986077
NC_034190.1 17470766 AX-177772823
NC_034190.1 21510125 AX-177962525
NC_034190.1 17753536 AX-169594488
NC_034190.1 21364754 AX-177966567
NC_034190.1 17730121 AX-177781269
NC_034190.1 21924062 AX-177751290
NC_034190.1 21354276 AX-177807684
NC_034190.1 17396314 AX-177763932
NC_034190.1 21613448 AX-177987105
NC_034190.1 22008704 AX-169554950
NC_034190.1 19376042 AX-177985428
NC_034190.1 21824903 AX-177789379
NC_034190.1 21332958 AX-177965241
NC_034190.1 21801294 AX-177712143
NC_034190.1 19322298 AX-177738921
NC_034190.1 21805393 AX-177961611
NC_034190.1 18781499 AX-177973606
NC_034190.1 20099928 AX-177685282
NC_034190.1 20214946 AX-177814941
NC_034190.1 21893810 AX-177821252
NC_034190.1 21640983 AX-177753251
NC_034190.1 17570552 AX-177980803
NC_034190.1 22203508 AX-177821342
NC_034190.1 21952354 AX-177719125
NC_034190.1 15188291 AX-177768431
NC_034190.1 21459211 AX-177960740
NC_034190.1 21850661 AX-169606469
NC_034190.1 14956915 AX-177962960
NC_034190.1 9580277 AX-177824725
NC_034190.1 20377233 AX-177798073
NC_034190.1 19130452 AX-177749864
NC_034190.1 21569367 AX-177933783
NC_034190.1 21745692 AX-177809698
NC_034190.1 20942154 AX-177982763
NC_034190.1 20198691 AX-177760445
NC_034190.1 21035991 AX-177974161
NC_034190.1 20556621 AX-169757031
NC_034190.1 17712052 AX-177653019
NC_034190.1 21679682 AX-177763639
NC_034190.1 18271109 AX-177766067
NC_034190.1 21650184 AX-177767043
NC_034190.1 20546004 AX-177746641
NC_034190.1 20934307 AX-177974288
NC_034190.1 21470248 AX-177939984
NC_034190.1 21587828 AX-169554959
NC_034190.1 16285322 AX-177716774
NC_034190.1 21759788 AX-177648721
NC_034190.1 21097603 AX-169621153
NC_034190.1 21449800 AX-177713399
NC_034190.1 21520801 AX-177951069
NC_034190.1 21313970 AX-177978308
NC_034190.1 21518077 AX-177954008
NC_034190.1 21499429 AX-177728804
NC_034190.1 21076263 AX-177954018
NC_034190.1 20852088 AX-177934402
NC_034190.1 21066549 AX-177927173
NC_034190.1 20821415 AX-177785714
NC_034190.1 21317294 AX-177670988
NC_034190.1 21247436 AX-177962503
NC_034190.1 20966643 AX-177730058
NC_034190.1 19644117 AX-177749690
NC_034190.1 19314613 AX-177770563
NC_034190.1 16560171 AX-177755497
NC_034190.1 21089472 AX-177985993
NC_034190.1 18039746 AX-177967158
NC_034190.1 18528073 AX-177811719
NC_034190.1 21075889 AX-177654591
NC_034190.1 21255370 AX-177987761
NC_034190.1 16703999 AX-177680306
NC_034190.1 21135539 AX-177957069
NC_034190.1 20060165 AX-177729291
NC_034190.1 21232150 AX-177956017
NC_034190.1 20389464 AX-169699349
NC_034190.1 21213526 AX-177791784
NC_034190.1 19582429 AX-169579233
NC_034190.1 16848279 AX-177722806
NC_034190.1 19579236 AX-177971706
NC_034190.1 17714884 AX-169524218
NC_034190.1 20463913 AX-177720953
NC_034190.1 20754455 AX-177959386
NC_034190.1 19982736 AX-177926604
NC_034190.1 21204454 AX-177961343
NC_034190.1 21044617 AX-177735814
NC_034190.1 18060382 AX-177791883
NC_034190.1 17721828 AX-169634595
NC_034190.1 20399987 AX-177816101
NC_034190.1 20778921 AX-177740735
NC_034190.1 20602557 AX-177791730
NC_034190.1 21281122 AX-177982894
NC_034190.1 16875379 AX-178015503
NC_034190.1 19266932 AX-177824295
NC_034190.1 19834835 AX-177715265
NC_034190.1 20882541 AX-177952294
NC_034190.1 17875052 AX-177982660
NC_034190.1 18878004 AX-177744143
NC_034190.1 21002206 AX-177996958
NC_034190.1 20860913 AX-177998386
NC_034190.1 19802445 AX-177809778
NC_034190.1 19059500 AX-177992187
NC_034190.1 20999907 AX-177932833
NC_034190.1 20814009 AX-169573520
NC_034190.1 17972914 AX-178013822
NC_034190.1 18411856 AX-177724357
NC_034190.1 19173933 AX-177975042
NC_034190.1 18148075 AX-169576939
NC_034190.1 20211465 AX-177658811
NC_034190.1 20707031 AX-177764294
NC_034190.1 18106449 AX-169615252
NC_034190.1 18826547 AX-177985207
NC_034190.1 18551875 AX-177728346
NC_034190.1 18678577 AX-177980220
NC_034190.1 19841686 AX-177717168
NC_034190.1 18188362 AX-169523286
NC_034190.1 20009029 AX-177960071
NC_034190.1 19742006 AX-177711927
NC_034190.1 18947042 AX-177955000
NC_034190.1 19241683 AX-177975475
NC_034190.1 18856218 AX-177959691
NC_034190.1 19584349 AX-169574674
NC_034190.1 20762004 AX-177967631
NC_034190.1 19597545 AX-177730184
NC_034190.1 17867193 AX-177767825
NC_034190.1 18915366 AX-177962117
NC_034190.1 20165106 AX-169653743
NC_034190.1 18472363 AX-177932989
NC_034190.1 18596783 AX-177972963
NC_034190.1 21162754 AX-177975889
NC_034190.1 19155257 AX-177789308
NC_034190.1 19677706 AX-169591202
NC_034190.1 18491316 AX-177957330
NC_034190.1 17983763 AX-177825420
NC_034190.1 20896261 AX-177978067
NC_034190.1 18749995 AX-177813055
NC_034190.1 20906655 AX-177743551
NC_034190.1 19586135 AX-169573853
NC_034190.1 19570782 AX-177739578
NC_034190.1 20240742 AX-177692320
NC_034190.1 18510045 AX-169630448
NC_034190.1 20694574 AX-177970952
NC_034190.1 20210944 AX-177664118
NC_034190.1 20369150 AX-169597322
NC_034190.1 20554754 AX-177724053
NC_034190.1 20119056 AX-177735010
NC_034190.1 17995752 AX-177821919
NC_034190.1 19763477 AX-177807562
NC_034190.1 20207052 AX-177974946
NC_034190.1 19952743 AX-177927949
NC_034190.1 20212269 AX-177714097
NC_034190.1 20120516 AX-177700901
NC_034190.1 20208175 AX-177722001
NC_034190.1 20001339 AX-177977110
NC_034190.1 20665858 AX-169700747
NC_034190.1 20289090 AX-169581389
NC_034190.1 20361605 AX-177760029
NC_034190.1 20316362 AX-177733680
NC_034190.1 20490387 AX-177927755
NC_034190.1 20565180 AX-177964187
NC_034190.1 20258688 AX-177816047
NC_034190.1 20208299 AX-177725112
NC_034190.1 19528332 AX-177966625
NC_034190.1 18954677 AX-177789212
NC_034190.1 17617942 AX-169574423
NC_034190.1 18907316 AX-177747362
NC_034190.1 19364939 AX-177744691
NC_034190.1 17229818 AX-169619365
NC_034190.1 17295610 AX-169527405
NC_034190.1 18655360 AX-177775177
NC_034190.1 17581222 AX-169572345
NC_034190.1 17108224 AX-177967916
NC_034190.1 17100766 AX-177794584
NC_034190.1 17115960 AX-177955021
NC_034190.1 17812674 AX-177806725
NC_034190.1 19207966 AX-177992115
NC_034190.1 19483604 AX-177771705
NC_034190.1 18716405 AX-177745968
NC_034190.1 18437031 AX-177810144
NC_034190.1 18185800 AX-169646207
NC_034190.1 17790532 AX-169695328
NC_034190.1 19084339 AX-177805534
NC_034190.1 19292990 AX-169625750
NC_034190.1 17171237 AX-177966111
NC_034190.1 17510177 AX-169596805
NC_034190.1 18192291 AX-177740074
NC_034190.1 19404930 AX-169667334
NC_034190.1 18865566 AX-178016397
NC_034190.1 17294347 AX-177774474
NC_034190.1 17572503 AX-177712756
NC_034190.1 18186379 AX-177723553
NC_034190.1 19414887 AX-169555021
NC_034190.1 18814522 AX-169587698
NC_034190.1 18128037 AX-177744617
NC_034190.1 17193128 AX-177792624
NC_034190.1 17320764 AX-177790862
NC_034190.1 19430951 AX-177793019
NC_034190.1 17572177 AX-169574348
NC_034190.1 17309327 AX-177720144
NC_034190.1 18415084 AX-169679273
NC_034190.1 19751472 AX-177732459
NC_034190.1 18538473 AX-177656455
NC_034190.1 18126978 AX-177718274
NC_034190.1 18385449 AX-177792775
NC_034190.1 17127319 AX-177953841
NC_034190.1 19114320 AX-177979871
NC_034190.1 19302005 AX-169618889
NC_034190.1 17331209 AX-177822166
NC_034190.1 17588970 AX-177973925
NC_034190.1 19585560 AX-177649189
NC_034190.1 18935255 AX-177784495
NC_034190.1 19014990 AX-177980815
NC_034190.1 17769924 AX-177953540
NC_034190.1 18637693 AX-177755354
NC_034190.1 17305346 AX-169659338
NC_034190.1 18191898 AX-177942720
NC_034190.1 18967512 AX-177939194
NC_034190.1 18508584 AX-177662134
NC_034190.1 7880393 AX-177658655
NC_034190.1 7880017 AX-177956529
NC_034190.1 16801593 AX-177961059
NC_034190.1 17278512 AX-177811934
NC_034190.1 15496586 AX-177938982
NC_034190.1 17138144 AX-177809771
NC_034190.1 17241207 AX-169652821
NC_034190.1 17090074 AX-177758449
NC_034190.1 17497461 AX-177730970
NC_034190.1 17538954 AX-169729076
NC_034190.1 17452112 AX-177719052
NC_034190.1 17270228 AX-177784108
NC_034190.1 13531154 AX-177758643
NC_034190.1 17339126 AX-169622179
NC_034190.1 17295791 AX-169523806
NC_034190.1 17489747 AX-169555024
NC_034190.1 17434816 AX-177783734
NC_034190.1 16744414 AX-177801632
NC_034190.1 13996136 AX-177791891
NC_034190.1 16549695 AX-177748898
NC_034190.1 17464765 AX-177659511
NC_034190.1 16684577 AX-177760990
NC_034190.1 12502478 AX-169712397
NC_034190.1 17181526 AX-177825082
NC_034190.1 14187754 AX-177754361
NC_034190.1 15939999 AX-177980949
NC_034190.1 13375268 AX-177937010
NC_034190.1 15195652 AX-177999083
NC_034190.1 10359691 AX-169721583
NC_034190.1 14994920 AX-177969876
NC_034190.1 9782744 AX-177953809
NC_034190.1 12486370 AX-177968450
NC_034190.1 6147157 AX-177815382
NC_034190.1 13733750 AX-177718717
NC_034190.1 15595483 AX-177969930
NC_034190.1 10108660 AX-177667169
NC_034190.1 16349646 AX-177816151
NC_034190.1 14986519 AX-177813009
NC_034190.1 15552384 AX-177804185
NC_034190.1 15331844 AX-177770699
NC_034190.1 11590880 AX-169564843
NC_034190.1 11883687 AX-177818758
NC_034190.1 10014701 AX-177737233
NC_034190.1 15527156 AX-177748439
NC_034190.1 14919825 AX-177982592
NC_034190.1 16054396 AX-177768196
NC_034190.1 12083065 AX-177762922
NC_034190.1 15951385 AX-177964417
NC_034190.1 16256663 AX-177979352
NC_034190.1 13838574 AX-177691499
NC_034190.1 15123044 AX-169597226
NC_034190.1 16124205 AX-177790533
NC_034190.1 16465624 AX-169555031
NC_034190.1 16509583 AX-177712084
NC_034190.1 16489050 AX-177816848
NC_034190.1 16433181 AX-177770635
NC_034190.1 16239860 AX-177660804
NC_034190.1 8886778 AX-177701917
NC_034190.1 15105226 AX-177768424
NC_034190.1 15076869 AX-177971078
NC_034190.1 16189226 AX-169699959
NC_034190.1 15261401 AX-177925271
NC_034190.1 15373862 AX-177649894
NC_034190.1 16261975 AX-177665930
NC_034190.1 8538347 AX-177660499
NC_034190.1 14160300 AX-177729092
NC_034190.1 15447987 AX-177956633
NC_034190.1 14668743 AX-177658336
NC_034190.1 15229515 AX-169754350
NC_034190.1 14446776 AX-177773114
NC_034190.1 14742771 AX-177819865
NC_034190.1 14706031 AX-169555041
NC_034190.1 14887849 AX-177823677
NC_034190.1 13776575 AX-177755578
NC_034190.1 15551665 AX-177697004
NC_034190.1 13701889 AX-177770094
NC_034190.1 16345322 AX-177939439
NC_034190.1 12546629 AX-177726889
NC_034190.1 12672767 AX-177775644
NC_034190.1 8904636 AX-169596806
NC_034190.1 6239361 AX-177674454
NC_034190.1 6368326 AX-177802052
NC_034190.1 12204370 AX-177756850
NC_034190.1 12043138 AX-177782507
NC_034190.1 9073639 AX-177721556
NC_034190.1 16236304 AX-177769362
NC_034190.1 16076925 AX-169749996
NC_034190.1 16188615 AX-177746497
NC_034190.1 16191612 AX-177716984
NC_034190.1 15511993 AX-177810083
NC_034190.1 11832771 AX-177934657
NC_034190.1 10415183 AX-177968861
NC_034190.1 14486926 AX-177798523
NC_034190.1 14219824 AX-177748061
NC_034190.1 16075219 AX-177716627
NC_034190.1 14148304 AX-177787389
NC_034190.1 15735728 AX-177971068
NC_034190.1 13546896 AX-177794397
NC_034190.1 10684237 AX-177710975
NC_034190.1 15663711 AX-177969270
NC_034190.1 11089383 AX-177982806
NC_034190.1 15612541 AX-169526248
NC_034190.1 16166490 AX-177765932
NC_034190.1 1900991 AX-177770343
NC_034190.1 16195947 AX-177929066
NC_034190.1 14911937 AX-177802497
NC_034190.1 14829230 AX-177822445
NC_034190.1 16262476 AX-177720505
NC_034190.1 16132349 AX-177762988
NC_034190.1 13535504 AX-177717041
NC_034190.1 12566004 AX-177808106
NC_034190.1 15392689 AX-169670355
NC_034190.1 14089574 AX-169555042
NC_034190.1 12371693 AX-177975453
NC_034190.1 14245530 AX-177811911
NC_034190.1 15600511 AX-177941062
NC_034190.1 16241974 AX-169524864
NC_034190.1 12532564 AX-177975875
NC_034190.1 15715237 AX-177947488
NC_034190.1 15057809 AX-177825179
NC_034190.1 15655794 AX-177794694
NC_034190.1 15622765 AX-177970427
NC_034190.1 13839120 AX-177773817
NC_034190.1 8946195 AX-177942005
NC_034190.1 15604206 AX-177805642
NC_034190.1 10410737 AX-177648964
NC_034190.1 14639397 AX-177655997
NC_034190.1 14558157 AX-177708286
NC_034190.1 10190074 AX-177650646
NC_034190.1 16309953 AX-177796909
NC_034190.1 15087763 AX-177749636
NC_034190.1 14135024 AX-177790664
NC_034190.1 15767758 AX-177745362
NC_034190.1 8289065 AX-177715779
NC_034190.1 15469448 AX-177998368
NC_034190.1 7438922 AX-177707975
NC_034190.1 16084588 AX-177952477
NC_034190.1 12681616 AX-177668866
NC_034190.1 13354096 AX-169753536
NC_034190.1 14530276 AX-169734587
NC_034190.1 14593422 AX-177987106
NC_034190.1 14557067 AX-177782477
NC_034190.1 13536194 AX-177648919
NC_034190.1 15205732 AX-169713095
NC_034190.1 15499964 AX-177795681
NC_034190.1 14655928 AX-177984182
NC_034190.1 14575352 AX-177668172
NC_034190.1 15086086 AX-177940356
NC_034190.1 13656187 AX-177970353
NC_034190.1 15023663 AX-177958526
NC_034190.1 15036662 AX-169741286
NC_034190.1 14049183 AX-169691916
NC_034190.1 13900904 AX-169531834
NC_034190.1 15325481 AX-177725568
NC_034190.1 13539323 AX-177954727
NC_034190.1 14691653 AX-177813147
NC_034190.1 15341777 AX-177728727
NC_034190.1 15085650 AX-177667941
NC_034190.1 14975043 AX-177957793
NC_034190.1 12173256 AX-177740536
NC_034190.1 12806175 AX-177954143
NC_034190.1 12872154 AX-169571891
NC_034190.1 15343333 AX-177940083
NC_034190.1 13934427 AX-177748046
NC_034190.1 15439817 AX-177721265
NC_034190.1 15298526 AX-177723265
NC_034190.1 14775941 AX-177741672
NC_034190.1 14340022 AX-177654046
NC_034190.1 12143097 AX-177968001
NC_034190.1 12195749 AX-177778988
NC_034190.1 15304162 AX-178013585
NC_034190.1 15461403 AX-177733449
NC_034190.1 14056501 AX-177965458
NC_034190.1 13648367 AX-177760446
NC_034190.1 12582269 AX-177738374
NC_034190.1 14897280 AX-177749815
NC_034190.1 15370581 AX-177824428
NC_034190.1 14580694 AX-177768912
NC_034190.1 12849600 AX-177966438
NC_034190.1 12807667 AX-177663238
NC_034190.1 13612047 AX-177986329
NC_034190.1 9770941 AX-177799918
NC_034190.1 10467894 AX-177649430
NC_034190.1 12421401 AX-177795251
NC_034190.1 12819640 AX-169595344
NC_034190.1 7741697 AX-177739443
NC_034190.1 13164758 AX-177971003
NC_034190.1 14030260 AX-177981667
NC_034190.1 13320175 AX-177977926
NC_034190.1 12827256 AX-169587551
NC_034190.1 12182950 AX-169636510
NC_034190.1 12829044 AX-177940608
NC_034190.1 11247138 AX-177782303
NC_034190.1 13251857 AX-177758015
NC_034190.1 8633230 AX-177972711
NC_034190.1 12151903 AX-177728558
NC_034190.1 13594096 AX-177804719
NC_034190.1 10502337 AX-178016230
NC_034190.1 12356322 AX-177769095
NC_034190.1 13513330 AX-177670085
NC_034190.1 13576245 AX-177663022
NC_034190.1 12758057 AX-177736657
NC_034190.1 12246872 AX-177727723
NC_034190.1 13720075 AX-177749964
NC_034190.1 12737637 AX-177729591
NC_034190.1 12170068 AX-177724242
NC_034190.1 10463493 AX-169643677
NC_034190.1 13949983 AX-177995966
NC_034190.1 4266132 AX-177768741
NC_034190.1 13582758 AX-177767109
NC_034190.1 13576506 AX-177661074
NC_034190.1 12434529 AX-177975892
NC_034190.1 10838556 AX-177771862
NC_034190.1 13745325 AX-169632450
NC_034190.1 12301332 AX-178014750
NC_034190.1 12500421 AX-177662327
NC_034190.1 11932593 AX-177759122
NC_034190.1 12312857 AX-177749983
NC_034190.1 10327128 AX-177679949
NC_034190.1 13870981 AX-177954120
NC_034190.1 13107354 AX-177755917
NC_034190.1 9460884 AX-177995042
NC_034190.1 11462142 AX-177755545
NC_034190.1 8288732 AX-169607046
NC_034190.1 11021962 AX-177649493
NC_034190.1 12549446 AX-177726496
NC_034190.1 13089358 AX-177794511
NC_034190.1 4248460 AX-177714389
NC_034190.1 12042257 AX-177678031
NC_034190.1 13518683 AX-177810883
NC_034190.1 10217907 AX-169567480
NC_034190.1 13240496 AX-169689177
NC_034190.1 11453912 AX-177810637
NC_034190.1 13227242 AX-177998480
NC_034190.1 12223244 AX-177788250
NC_034190.1 13218460 AX-177791728
NC_034190.1 12614640 AX-177970867
NC_034190.1 12281480 AX-177989763
NC_034190.1 11158697 AX-177976057
NC_034190.1 13208123 AX-177782328
NC_034190.1 10390810 AX-177944782
NC_034190.1 12067314 AX-177826294
NC_034190.1 11953477 AX-177799450
NC_034190.1 8306759 AX-177809638
NC_034190.1 263790 AX-177664829
NC_034190.1 10446258 AX-169658195
NC_034190.1 9450934 AX-177656217
NC_034190.1 14964836 AX-177959951
NC_034190.1 2609102 AX-177809951
NC_034190.1 12110076 AX-177762721
NC_034190.1 10329339 AX-177786809
NC_034190.1 9450612 AX-177653354
NC_034190.1 5861985 AX-177809014
NC_034190.1 11035761 AX-177652255
NC_034190.1 10094252 AX-177972186
NC_034190.1 11400471 AX-177741819
NC_034190.1 10458666 AX-177724487
NC_034190.1 10820405 AX-177969732
NC_034175.1 29454926 AX-177711567
NC_034190.1 11829958 AX-177780890
NC_034190.1 9785839 AX-177654227
NC_034190.1 8324124 AX-177716234
NC_034190.1 10219513 AX-169567716
NC_034190.1 10780902 AX-169756209
NC_034175.1 29624052 AX-177958387
NC_034190.1 8320848 AX-177648049
NC_034190.1 8767365 AX-177927716
NC_034190.1 11563310 AX-177750578
NC_034190.1 9473319 AX-177931519
NC_034175.1 29590225 AX-177730044
NC_034175.1 29498064 AX-177955503
NC_034190.1 4963459 AX-177771536
NC_034190.1 11695133 AX-177740201
NC_034175.1 29633353 AX-177796078
NC_034190.1 11794403 AX-169588371
NC_034190.1 8764371 AX-177815545
NC_034190.1 11257588 AX-177715379
NC_034190.1 11374697 AX-177926601
NC_034190.1 10438601 AX-177980008
NC_034190.1 9790562 AX-177740480
NC_034190.1 5876396 AX-177786061
NC_034190.1 7998500 AX-177975981
NC_034190.1 11041175 AX-177728780
NC_034190.1 11048905 AX-169719257
NC_034190.1 10425916 AX-177731692
NC_034190.1 7794306 AX-177813620
NC_034190.1 10790395 AX-169555064
NC_034190.1 10247745 AX-177740970
NC_034190.1 6245972 AX-177730719
NC_034190.1 11352117 AX-177947125
NC_034190.1 11273551 AX-177791473
NC_034190.1 10255883 AX-177998081
NC_034190.1 9379794 AX-177802256
NC_034190.1 9702967 AX-169584013
NC_034190.1 11264390 AX-177766684
NC_034190.1 10922677 AX-177958229
NC_034190.1 7859965 AX-177999471
NC_034190.1 10983596 AX-177712065
NC_034190.1 12123214 AX-177790046
NC_034190.1 10954795 AX-177811958
NC_034190.1 6401748 AX-169754269
NC_034190.1 10984214 AX-177772578
NC_034190.1 3085627 AX-177959107
NC_034190.1 1908929 AX-177805947
NC_034190.1 3688096 AX-177949872
NC_034190.1 10650464 AX-177734165
NC_034190.1 4270613 AX-177659533
NC_034190.1 4352250 AX-177958578
NC_034190.1 1698577 AX-177727912
NC_034190.1 5599883 AX-177965646
NC_034190.1 9529142 AX-177964837
NC_034190.1 10056421 AX-169583854
NC_034190.1 11741909 AX-177658405
NC_034190.1 9523529 AX-177659482
NC_034190.1 7325167 AX-169583893
NC_034190.1 11610992 AX-177819155
NC_034190.1 6671354 AX-177979953
NC_034190.1 10189833 AX-177663888
NC_034190.1 8336794 AX-169643265
NC_034190.1 11408245 AX-177806601
NC_034190.1 8288226 AX-169608243
NC_034190.1 11039600 AX-177661007
NC_034190.1 11722476 AX-177736569
NC_034190.1 8513313 AX-178015668
NC_034190.1 11345919 AX-177965378
NC_034190.1 11668121 AX-169567540
NC_034190.1 11752117 AX-169570217
NC_034190.1 10206691 AX-177975809
NC_034190.1 10187698 AX-177721569
NC_034190.1 8733958 AX-177770095
NC_034190.1 10790082 AX-177716860
NC_034190.1 10006523 AX-177966414
NC_034190.1 10109415 AX-177718148
NC_034190.1 10488041 AX-169749283
NC_034190.1 5446123 AX-169649886
NC_034190.1 10452709 AX-177718566
NC_034190.1 11778500 AX-177742792
NC_034190.1 6372541 AX-177658217
NC_034190.1 3889695 AX-177973375
NC_034190.1 8831574 AX-177746269
NC_034190.1 9415945 AX-177987138
NC_034190.1 10772669 AX-177969389
NC_034190.1 11710953 AX-177750313
NC_034190.1 10658480 AX-177746374
NC_034190.1 8430110 AX-177717835
NC_034190.1 9178053 AX-177670200
NC_034190.1 9513877 AX-177997840
NC_034190.1 11702543 AX-177740659
NC_034190.1 9506098 AX-177986789
NC_034190.1 7178712 AX-169555092
NC_034190.1 9201480 AX-169705160
NC_034190.1 9177345 AX-169524034
NC_034190.1 10765063 AX-177784379
NC_034190.1 8741534 AX-177825001
NC_034190.1 5979278 AX-177733236
NC_034190.1 8224272 AX-177745726
NC_034190.1 7723722 AX-177747125
NC_034190.1 8810384 AX-178015529
NC_034190.1 10056844 AX-177722855
NC_034190.1 8232944 AX-177811261
NC_034190.1 8494807 AX-177759917
NC_034190.1 8326296 AX-177717027
NC_034190.1 8751382 AX-169526839
NC_034190.1 10788250 AX-177977334
NC_034190.1 10189431 AX-169699511
NC_034190.1 7880703 AX-177718562
NC_034190.1 10964269 AX-177778703
NC_034190.1 10192212 AX-177984168
NC_034190.1 6857827 AX-177959281
NC_034190.1 8330187 AX-177648393
NC_034190.1 9169665 AX-177657206
NC_034190.1 9788394 AX-177928907
NC_034190.1 9366521 AX-177943437
NC_034190.1 9418175 AX-177674429
NC_034190.1 11338190 AX-177775532
NC_034190.1 5773114 AX-177770639
NC_034190.1 7942534 AX-177968223
NC_034190.1 8240721 AX-177740056
NC_034190.1 10107108 AX-177661971
NC_034190.1 7368066 AX-177708601
NC_034190.1 9757313 AX-178013739
NC_034190.1 4307610 AX-177737636
NC_034190.1 4300067 AX-177804499
NC_034190.1 9523568 AX-177667420
NC_034190.1 9545712 AX-177712361
NC_034190.1 9708215 AX-177719281
NC_034190.1 7283824 AX-177945962
NC_034190.1 9626444 AX-177703236
NC_034190.1 9831589 AX-177725628
NC_034190.1 9706700 AX-177725334
NC_034190.1 9524309 AX-177718096
NC_034190.1 7332579 AX-169593880
NC_034190.1 7500812 AX-169764408
NC_034190.1 9528438 AX-177723260
NC_034190.1 5309153 AX-177766182
NC_034190.1 7478778 AX-177792243
NC_034190.1 9742249 AX-177742946
NC_034190.1 5184778 AX-177726617
NC_034190.1 10068673 AX-177791109
NC_034190.1 9608714 AX-177659706
NC_034190.1 9667125 AX-177770708
NC_034190.1 2539696 AX-177740265
NC_034190.1 10067873 AX-177927925
NC_034190.1 9478749 AX-177780348
NC_034190.1 4845597 AX-177713624
NC_034190.1 7884405 AX-169531567
NC_034190.1 9676833 AX-177954089
NC_034190.1 6888827 AX-177736985
NC_034190.1 7868542 AX-177793200
NC_034190.1 6844496 AX-169657032
NC_034190.1 7283039 AX-177991404
NC_034190.1 7257707 AX-169733242
NC_034190.1 7888244 AX-169653494
NC_034190.1 3699650 AX-177824968
NC_034190.1 6826183 AX-177804032
NC_034190.1 9107584 AX-169722648
NC_034190.1 9815056 AX-177956085
NC_034190.1 9837094 AX-169686815
NC_034190.1 3158520 AX-177778059
NC_034190.1 10118336 AX-169637727
NC_034190.1 7721205 AX-177933929
NC_034190.1 4064037 AX-177818566
NC_034190.1 8230495 AX-177714206
NC_034190.1 5338643 AX-177763290
NC_034190.1 10030219 AX-177924299
NC_034190.1 10123314 AX-169655686
NC_034190.1 6786014 AX-177814299
NC_034190.1 7240194 AX-177978284
NC_034190.1 9102794 AX-177650449
NC_034190.1 9453473 AX-177971623
NC_034190.1 6806814 AX-169736099
NC_034190.1 6391637 AX-177754131
NC_034190.1 6032599 AX-177773255
NC_034190.1 9206561 AX-169595681
NC_034190.1 6928322 AX-177815749
NC_034190.1 7108465 AX-177771420
NC_034190.1 6875872 AX-177793982
NC_034190.1 7930438 AX-177985935
NC_034190.1 6077185 AX-177957381
NC_034190.1 9237726 AX-169691933
NC_034190.1 6611949 AX-177711377
NC_034190.1 8410758 AX-169577746
NC_034190.1 9203638 AX-177718249
NC_034190.1 8625092 AX-169643672
NC_034190.1 6639888 AX-177732867
NC_034190.1 9204788 AX-177724909
NC_034190.1 9222887 AX-177741842
NC_034190.1 7027746 AX-169574315
NC_034190.1 6521008 AX-177974061
NC_034190.1 6290585 AX-177984258
NC_034190.1 6679026 AX-177979317
NC_034190.1 8750336 AX-177961729
NC_034190.1 7039341 AX-177768896
NC_034190.1 7677889 AX-169611473
NC_034190.1 6471360 AX-177762232
NC_034190.1 9188547 AX-177757581
NC_034190.1 3847565 AX-169578520
NC_034190.1 7920664 AX-177799952
NC_034190.1 6347548 AX-177648359
NC_034190.1 7833320 AX-177677887
NC_034190.1 8917727 AX-177764638
NC_034190.1 6433460 AX-177782634
NC_034190.1 3587101 AX-177933856
NC_034190.1 7749998 AX-177971038
NC_034190.1 8431711 AX-177959788
NC_034190.1 6647957 AX-177999770
NC_034190.1 529066 AX-177654343
NC_034190.1 8401049 AX-177735575
NC_034190.1 8437844 AX-169689418
NC_034190.1 8617166 AX-177969200
NC_034190.1 4726757 AX-177962651
NC_034190.1 9102886 AX-177721216
NC_034190.1 6461911 AX-177727453
NC_034190.1 8537674 AX-169663114
NC_034190.1 5616273 AX-177752993
NC_034190.1 8158160 AX-177733555
NC_034190.1 8925299 AX-177737045
NC_034190.1 6323794 AX-177789650
NC_034190.1 6350259 AX-177945671
NC_034190.1 7708448 AX-177739333
NC_034190.1 3845364 AX-169580187
NC_034190.1 4159967 AX-177794292
NC_034190.1 3016159 AX-177805669
NC_034190.1 4553096 AX-177783117
NC_034190.1 390153 AX-177817125
NC_034190.1 4593105 AX-177793565
NC_034190.1 6340021 AX-177748904
NC_034190.1 5827748 AX-178014433
NC_034190.1 5428021 AX-169760950
NC_034190.1 3076429 AX-177802841
NC_034190.1 8752111 AX-169663945
NC_034190.1 7630656 AX-177738334
NC_034190.1 7402346 AX-169594673
NC_034190.1 3875199 AX-177661552
NC_034190.1 9042846 AX-177793752
NC_034190.1 5029480 AX-169692381
NC_034190.1 5454844 AX-177782712
NC_034190.1 9054044 AX-169761042
NC_034190.1 5130886 AX-177796661
NC_034190.1 5384418 AX-177947331
NC_034190.1 8646650 AX-177800588
NC_034190.1 4496919 AX-178015418
NC_034190.1 4872404 AX-177824855
NC_034190.1 5106767 AX-169672210
NC_034190.1 5255141 AX-177723611
NC_034190.1 5106199 AX-177659832
NC_034190.1 4880061 AX-177969552
NC_034190.1 4531248 AX-177955005
NC_034190.1 5018774 AX-177774016
NC_034190.1 5626652 AX-177717668
NC_034190.1 4314483 AX-177651223
NC_034190.1 5716514 AX-177766772
NC_034190.1 5246564 AX-177735070
NC_034190.1 5180983 AX-169555108
NC_034190.1 5184984 AX-177717618
NC_034190.1 4328314 AX-177754231
NC_034190.1 4892131 AX-177942850
NC_034190.1 5557304 AX-177972607
NC_034190.1 5658334 AX-177970005
NC_034190.1 5694232 AX-169573013
NC_034190.1 6356236 AX-169677947
NC_034190.1 6347681 AX-177976591
NC_034190.1 6588514 AX-169716077
NC_034190.1 6631869 AX-177818998
NC_034190.1 6478688 AX-177999583
NC_034190.1 4892295 AX-177666971
NC_034190.1 4453842 AX-177654499
NC_034190.1 3632353 AX-177669447
NC_034190.1 5248651 AX-169707243
NC_034190.1 4843503 AX-177722715
NC_034190.1 6454889 AX-177655797
NC_034190.1 3206055 AX-177793702
NC_034190.1 6768861 AX-177973955
NC_034190.1 4540061 AX-177773638
NC_034190.1 3855151 AX-177820729
NC_034190.1 3624958 AX-177655672
NC_034190.1 4573253 AX-177703849
NC_034190.1 4500835 AX-177946969
NC_034190.1 3949983 AX-177768335
NC_034190.1 3773986 AX-169620056
NC_034190.1 3873448 AX-169574333
NC_034190.1 6048900 AX-169703873
NC_034190.1 6611780 AX-177714259
NC_034190.1 4088850 AX-177741935
NC_034190.1 5380962 AX-177968565
NC_034190.1 5625380 AX-169640992
NC_034190.1 4453700 AX-177714077
NC_034190.1 4924458 AX-177739321
NC_034190.1 2550372 AX-177751700
NC_034190.1 5887336 AX-169567321
NC_034190.1 7160824 AX-177779932
NC_034190.1 1538618 AX-177735796
NC_034190.1 4181053 AX-177800864
NC_034190.1 3065799 AX-177800855
NC_034190.1 6487555 AX-177996707
NC_034190.1 5391396 AX-177975502
NC_034190.1 4961229 AX-169648470
NC_034190.1 5905200 AX-177756842
NC_034190.1 5389974 AX-169716955
NC_034190.1 5378693 AX-177724261
NC_034190.1 5199910 AX-177783138
NC_034190.1 5009990 AX-177971634
NC_034190.1 5298632 AX-177745941
NC_034190.1 5089014 AX-169743782
NC_034190.1 5228427 AX-177777415
NC_034190.1 5118555 AX-177776045
NC_034190.1 4958223 AX-169626672
NC_034190.1 5097009 AX-177814176
NC_034190.1 5272599 AX-177717611
NC_034190.1 5106399 AX-177670399
NC_034190.1 5049062 AX-177689505
NC_034190.1 5266149 AX-177952394
NC_034190.1 5256336 AX-177971563
NC_034190.1 5076998 AX-177658143
NC_034190.1 4709172 AX-177775583
NC_034190.1 4719143 AX-177793823
NC_034190.1 4934835 AX-177970016
NC_034190.1 4315522 AX-169531209
NC_034190.1 4636538 AX-177794722
NC_034190.1 4610992 AX-177735366
NC_034190.1 4891201 AX-177727638
NC_034190.1 3901965 AX-177668633
NC_034190.1 3980145 AX-169754981
NC_034190.1 4848694 AX-177761326
NC_034190.1 4857427 AX-177791896
NC_034190.1 4363160 AX-177955045
NC_034190.1 4344661 AX-177963091
NC_034190.1 4843803 AX-177711249
NC_034190.1 4379936 AX-177802246
NC_034190.1 4002904 AX-177721685
NC_034190.1 4458735 AX-177983134
NC_034190.1 4467660 AX-177982034
NC_034190.1 4410660 AX-177766243
NC_034190.1 3904559 AX-177662830
NC_034190.1 4476060 AX-177798215
NC_034190.1 4521136 AX-177952739
NC_034190.1 4380101 AX-177705755
NC_034190.1 8279210 AX-177752950
NC_034190.1 3827028 AX-177738977
NC_034190.1 2885000 AX-177734964
NC_034190.1 3805203 AX-169760289
NC_034190.1 3656567 AX-177989436
NC_034190.1 3532697 AX-177954796
NC_034190.1 2505080 AX-177667890
NC_034190.1 3130506 AX-177941848
NC_034190.1 3737873 AX-177820395
NC_034190.1 3127904 AX-177773360
NC_034190.1 2452801 AX-177661413
NC_034190.1 2646293 AX-169757054
NC_034190.1 3518293 AX-177745299
NC_034190.1 3432320 AX-177951754
NC_034190.1 2429376 AX-177712497
NC_034190.1 3758251 AX-177659215
NC_034190.1 2495208 AX-177663135
NC_034190.1 2429444 AX-177722043
NC_034190.1 2165864 AX-177995885
NC_034190.1 3105242 AX-177956837
NC_034190.1 2453265 AX-177719803
NC_034190.1 2189484 AX-177757233
NC_034190.1 2649490 AX-177723145
NC_034190.1 2861478 AX-177962823
NC_034190.1 2513866 AX-177653774
NC_034190.1 2439452 AX-169739214
NC_034190.1 2800064 AX-177976589
NC_034190.1 2154957 AX-169601343
NC_034190.1 2676472 AX-177780845
NC_034190.1 2327794 AX-177766614
NC_034190.1 2158546 AX-177981799
NC_034190.1 2415193 AX-177721313
NC_034190.1 2118145 AX-177821442
NC_034190.1 2084016 AX-177743323
NC_034190.1 2394424 AX-177825089
NC_034190.1 2238297 AX-177956159
NC_034190.1 853062 AX-177753896
NC_034190.1 2494448 AX-177726031
NC_034190.1 2557998 AX-177737671
NC_034190.1 834391 AX-177728126
NC_034190.1 2420240 AX-169599236
NC_034190.1 2146244 AX-177656394
NC_034190.1 2181828 AX-169587970
NC_034190.1 1287170 AX-177997112
NC_034190.1 1973744 AX-177743217
NC_034190.1 2516304 AX-177720278
NC_034190.1 2173992 AX-169578369
NC_034190.1 2290559 AX-177795863
NC_034190.1 2363716 AX-177947104
NC_034190.1 2517428 AX-177824418
NC_034190.1 2217217 AX-169711786
NC_034190.1 2337533 AX-169669961
NC_034190.1 1425996 AX-177925765
NC_034190.1 2453188 AX-177664541
NC_034190.1 1138728 AX-177662421
NC_034190.1 1636769 AX-177956611
NC_034190.1 2429599 AX-177650522
NC_034190.1 2073526 AX-177953074
NC_034190.1 2135124 AX-177804971
NC_034190.1 1594527 AX-177802930
NC_034190.1 2034965 AX-177790999
NC_034190.1 875744 AX-177962175
NC_034190.1 1139277 AX-177723754
NC_034190.1 1675158 AX-177763026
NC_034190.1 2151959 AX-177725779
NC_034190.1 1853498 AX-177770906
NC_034190.1 1981988 AX-177973250
NC_034190.1 1929955 AX-177985901
NC_034190.1 2008496 AX-177764006
NC_034190.1 1142517 AX-177724245
NC_034190.1 1486404 AX-177738426
NC_034190.1 1459899 AX-177757784
NC_034190.1 1555863 AX-177803917
NC_034190.1 1142436 AX-177721761
NC_034190.1 1145516 AX-178015862
NC_034190.1 1431471 AX-177973354
NC_034190.1 1627422 AX-177769926
NC_034190.1 1574794 AX-169663009
NC_034190.1 1310936 AX-177802577
NC_034190.1 1940820 AX-177758438
NC_034190.1 1339131 AX-177959898
NC_034190.1 1892129 AX-177788873
NC_034190.1 790069 AX-177985967
NC_034190.1 647993 AX-177793841
NC_034190.1 825395 AX-177781275
NC_034190.1 1171942 AX-177709087
NC_034190.1 1349380 AX-177940027
NC_034190.1 540797 AX-177986341
NC_034190.1 936319 AX-177752046
NC_034190.1 1320092 AX-177669837
NC_034190.1 1123471 AX-177943292
NC_034190.1 693498 AX-177743172
NC_034190.1 1229356 AX-177815401
NC_034190.1 1087901 AX-169566937
NC_034190.1 983276 AX-177802908
NC_034190.1 1126586 AX-177977773
NC_034190.1 1289577 AX-177719133
NC_034190.1 961467 AX-177734112
NC_034186.1 64373638 AX-169757230
NC_034190.1 1294857 AX-177740943
NC_034190.1 476717 AX-177667778
NC_034190.1 1289794 AX-177712864
NC_034190.1 668645 AX-177741994
NC_034190.1 409367 AX-177663065
NC_034190.1 375911 AX-177947101
NC_034190.1 530943 AX-177716031
NC_034190.1 402744 AX-178000557
NC_034190.1 531039 AX-177719785
NC_034190.1 486278 AX-169754082
NC_034190.1 506728 AX-177821339
NC_034190.1 495714 AX-177780054
NC_034190.1 343257 AX-177717473
NC_034190.1 530010 AX-177721832
NC_034190.1 382449 AX-177971933
NC_034190.1 427322 AX-177674330
NC_034190.1 477260 AX-177668955
NC_034190.1 132241 AX-169743254
NC_034190.1 205744 AX-177986365
NC_034190.1 162935 AX-177961723
NC_034174.1 20781555 AX-177767565
NC_034190.1 278124 AX-177732231
NC_034190.1 3755 AX-177698302
NC_034190.1 111430 AX-177774534
NC_034190.1 244584 AX-169519385
NC_034190.1 95820 AX-177966454
NC_034190.1 33710 AX-178013637
NC_034190.1 132112 AX-177711725
NC_034190.1 132585 AX-177718252
NC_034174.1 20893918 AX-177676381
NC_034190.1 35570882 AX-177759757
NC_034174.1 20764564 AX-169764628
NC_034190.1 35591904 AX-177736006
NC_034190.1 35602248 AX-169738189
NC_034190.1 35733502 AX-177987236
NC_034190.1 35787854 AX-177981839
NC_034190.1 35697380 AX-177823632
NC_034190.1 8209765 AX-177763753
NC_034190.1 6957283 AX-177758332
NC_034190.1 8222082 AX-177724881
NC_034190.1 3072816 AX-177702387
NC_034190.1 9723275 AX-177666234
NC_034190.1 8786511 AX-177952958
NC_034190.1 8009108 AX-177957951
NC_034190.1 1579343 AX-177930215
NC_034190.1 132818 AX-177660029
NC_034174.1 20794769 AX-177691687
NC_034190.1 4103853 AX-177752541
NC_034190.1 6112816 AX-177742807
NC_034190.1 2384491 AX-177973139
NC_034190.1 9677172 AX-177945888
NC_034190.1 10454856 AX-177970157
NC_034190.1 10475374 AX-177656987
NC_034190.1 2151376 AX-177715032
NC_034190.1 198210 AX-177711245
NC_034190.1 5038224 AX-177824713
NC_034190.1 1837487 AX-177985520
NC_034186.1 62057387 AX-177655626
NC_034186.1 56445139 AX-177948363
NC_034186.1 59352918 AX-177732573
NC_034186.1 63431250 AX-177648349
NC_034182.1 21790669 AX-177984497
NC_034179.1 5169996 AX-177779573
NC_034186.1 61767241 AX-177654491
NC_034182.1 21822333 AX-177825940
NC_034186.1 66434214 AX-177750848
NC_034186.1 65806099 AX-177777520
NC_034186.1 66103950 AX-177798751
NC_034186.1 58136120 AX-177782105
NC_034186.1 66273994 AX-177698557
NC_034186.1 66273023 AX-177724563
NC_034186.1 66205792 AX-177669101
NC_034186.1 58107982 AX-177767975
NC_034186.1 58082973 AX-177730936
NC_034186.1 66118343 AX-177733604
NC_034186.1 66125066 AX-169746113
NC_034186.1 66169202 AX-177735252
NC_034186.1 66013597 AX-177925246
NC_034186.1 65906866 AX-177664662
NC_034186.1 66001794 AX-177964949
NC_034186.1 66013786 AX-177755593
NC_034186.1 66137901 AX-177823912
NC_034186.1 41385984 AX-169670152
NC_034186.1 61144491 AX-177690089
NC_034186.1 65986898 AX-178013598
NC_034186.1 63543033 AX-177719245
NC_034186.1 56456267 AX-177651438
NC_034186.1 65918339 AX-177811600
NC_034186.1 65905185 AX-177711835
NC_034186.1 44962472 AX-177795445
NC_034186.1 65741210 AX-177662069
NC_034186.1 66082438 AX-177772859
NC_034186.1 65908445 AX-177726942
NC_034186.1 64315062 AX-177788950
NC_034186.1 65771406 AX-169648390
NC_034186.1 45619837 AX-177938153
NC_034186.1 65185839 AX-177764057
NC_034186.1 65255972 AX-177754062
NC_034186.1 63766661 AX-177705419
NC_034186.1 65516610 AX-177929576
NC_034186.1 65334214 AX-177714971
NC_034186.1 65605246 AX-177986107
NC_034186.1 65265990 AX-177775205
NC_034186.1 65755004 AX-178014297
NC_034186.1 65740176 AX-177716294
NC_034186.1 65621608 AX-177736668
NC_034186.1 65326993 AX-177955644
NC_034186.1 60864583 AX-177754349
NC_034186.1 65316103 AX-169679538
NC_034186.1 65378543 AX-177804038
NC_034186.1 56927227 AX-177973326
NC_034186.1 56476786 AX-177662694
NC_034186.1 64816504 AX-177696877
NC_034186.1 62334352 AX-177981843
NC_034186.1 65388429 AX-177777650
NC_034186.1 56549320 AX-177937108
NC_034186.1 64963815 AX-177939648
NC_034186.1 56908589 AX-177769832
NC_034186.1 65389131 AX-169745726
NC_034186.1 65372807 AX-177721408
NC_034186.1 65403585 AX-169708930
NC_034186.1 65295679 AX-177802188
NC_034186.1 65294519 AX-177671861
NC_034186.1 63596745 AX-177781099
NC_034186.1 63528674 AX-177812511
NC_034186.1 63836720 AX-177777825
NC_034186.1 64907085 AX-177757461
NC_034186.1 62985939 AX-177664031
NC_034186.1 64872982 AX-177983850
NC_034186.1 64758461 AX-177768879
NC_034186.1 64098273 AX-177949211
NC_034186.1 64815860 AX-177802424
NC_034186.1 64074521 AX-177766366
NC_034186.1 64462059 AX-177946132
NC_034186.1 64659887 AX-177808405
NC_034186.1 65011196 AX-169725175
NC_034186.1 63554950 AX-177712242
NC_034186.1 61753362 AX-177667297
NC_034186.1 65123909 AX-169630273
NC_034186.1 64906891 AX-177932619
NC_034186.1 56984032 AX-177774161
NC_034186.1 64925678 AX-177789747
NC_034186.1 57371917 AX-177647691
NC_034186.1 55581456 AX-177648582
NC_034186.1 60108670 AX-177811045
NC_034186.1 55406397 AX-177926915
NC_034186.1 51672311 AX-177663875
NC_034186.1 50870116 AX-177762991
NC_034186.1 53926952 AX-178000663
NC_034186.1 65086773 AX-177953421
NC_034186.1 64951864 AX-169728279
NC_034186.1 64531406 AX-177752775
NC_034186.1 64629834 AX-178015310
NC_034186.1 64728438 AX-177814636
NC_034186.1 64623590 AX-177781831
NC_034186.1 64652299 AX-177976390
NC_034186.1 64675011 AX-177994393
NC_034186.1 64510215 AX-177710703
NC_034186.1 64504009 AX-177748666
NC_034186.1 64689750 AX-177767696
NC_034186.1 63825029 AX-177773012
NC_034186.1 63419402 AX-169748312
NC_034186.1 60847818 AX-177653498
NC_034186.1 56662255 AX-177754135
NC_034186.1 58252169 AX-177971936
NC_034186.1 63432058 AX-177714382
NC_034186.1 60434788 AX-177733462
NC_034186.1 64259926 AX-169685937
NC_034186.1 57075494 AX-177951420
NC_034186.1 63985741 AX-169565508
NC_034186.1 60554245 AX-177715203
NC_034186.1 60351128 AX-177676942
NC_034186.1 60503867 AX-177812066
NC_034186.1 64249465 AX-177663180
NC_034186.1 64002021 AX-177765659
NC_034186.1 61682560 AX-177771428
NC_034186.1 57253115 AX-177650093
NC_034186.1 63827226 AX-169714732
NC_034186.1 52112433 AX-177713362
NC_034186.1 61015513 AX-177752089
NC_034186.1 63475707 AX-169630663
NC_034186.1 61001289 AX-177741636
NC_034186.1 63172178 AX-177757782
NC_034186.1 61977192 AX-177746878
NC_034186.1 64036865 AX-177786235
NC_034186.1 63618237 AX-177713329
NC_034186.1 62966735 AX-177984322
NC_034186.1 62985848 AX-177738438
NC_034186.1 63374859 AX-177659254
NC_034186.1 64304972 AX-177751393
NC_034186.1 62009726 AX-169692003
NC_034186.1 63435483 AX-178016376
NC_034186.1 62967244 AX-177711214
NC_034186.1 63379465 AX-178016014
NC_034186.1 63100570 AX-177768628
NC_034186.1 63685250 AX-177749543
NC_034186.1 64276841 AX-169539880
NC_034186.1 63371138 AX-177816736
NC_034186.1 62768056 AX-177806119
NC_034186.1 60523002 AX-177756172
NC_034186.1 63358507 AX-177668385
NC_034186.1 63545728 AX-177801643
NC_034186.1 62974172 AX-169579046
NC_034186.1 63549544 AX-177648114
NC_034186.1 61181148 AX-177787475
NC_034186.1 60596577 AX-177953244
NC_034186.1 62941745 AX-177764938
NC_034186.1 62728339 AX-169766636
NC_034186.1 64330587 AX-177958482
NC_034186.1 61500267 AX-177738629
NC_034186.1 61664677 AX-177937724
NC_034186.1 64248987 AX-177714383
NC_034186.1 64245027 AX-177824113
NC_034186.1 63556945 AX-169646677
NC_034186.1 63326463 AX-177720784
NC_034186.1 60667630 AX-177733892
NC_034186.1 64272072 AX-169525695
NC_034186.1 61789143 AX-177985636
NC_034186.1 57113209 AX-177805143
NC_034186.1 58074119 AX-177755430
NC_034186.1 64270637 AX-177716573
NC_034186.1 60247611 AX-169577214
NC_034186.1 56476828 AX-177667628
NC_034186.1 63948376 AX-177749028
NC_034186.1 63387870 AX-177962068
NC_034186.1 60631194 AX-177819194
NC_034186.1 63663840 AX-177940680
NC_034186.1 58800751 AX-177970724
NC_034186.1 63060062 AX-177760493
NC_034186.1 57250898 AX-169681925
NC_034186.1 64138237 AX-177986803
NC_034186.1 63607614 AX-177957823
NC_034186.1 63404752 AX-177972691
NC_034186.1 62203382 AX-177941060
NC_034186.1 62141249 AX-177942438
NC_034186.1 63603624 AX-177943534
NC_034186.1 62623351 AX-177650643
NC_034186.1 62766906 AX-177714702
NC_034186.1 62760098 AX-177785245
NC_034186.1 64087752 AX-169597680
NC_034186.1 51025392 AX-177977643
NC_034186.1 51943303 AX-169628580
NC_034186.1 62881207 AX-177979344
NC_034186.1 62623688 AX-169566628
NC_034186.1 62997767 AX-87721726
NC_034186.1 62890439 AX-177768023
NC_034186.1 51975396 AX-177736713
NC_034186.1 59691943 AX-177774888
NC_034186.1 62909095 AX-177782182
NC_034186.1 59147615 AX-177989859
NC_034186.1 41456966 AX-177812710
NC_034186.1 63026121 AX-177976305
NC_034186.1 62885965 AX-177659267
NC_034186.1 57735894 AX-177684784
NC_034186.1 61553513 AX-177796335
NC_034186.1 62643043 AX-169765833
NC_034186.1 62611001 AX-177660739
NC_034186.1 57688505 AX-177969937
NC_034186.1 62827093 AX-177676712
NC_034186.1 61888638 AX-177764191
NC_034186.1 61914070 AX-169576476
NC_034186.1 62472337 AX-177791797
NC_034186.1 60723164 AX-177786359
NC_034186.1 60686760 AX-177681658
NC_034186.1 57666827 AX-177712550
NC_034186.1 59232448 AX-177963204
NC_034186.1 58179442 AX-177982504
NC_034186.1 57635863 AX-177824536
NC_034186.1 55808114 AX-169758378
NC_034186.1 59254604 AX-177714204
NC_034186.1 57732770 AX-177716742
NC_034186.1 60605269 AX-169663914
NC_034186.1 62057441 AX-177725656
NC_034186.1 57585286 AX-177977553
NC_034186.1 57081289 AX-177981781
NC_034186.1 62787210 AX-177817689
NC_034186.1 56751454 AX-177926717
NC_034186.1 62231688 AX-177972000
NC_034186.1 62448249 AX-177699123
NC_034186.1 57563956 AX-177723579
NC_034186.1 61901866 AX-177820158
NC_034186.1 60782293 AX-178013837
NC_034186.1 57474967 AX-169664224
NC_034186.1 61737470 AX-177717690
NC_034186.1 61587917 AX-177954472
NC_034186.1 54409085 AX-177742606
NC_034186.1 56371454 AX-177926913
NC_034186.1 57598809 AX-177656408
NC_034186.1 57680435 AX-177789790
NC_034186.1 62752600 AX-177805373
NC_034186.1 62647509 AX-177718360
NC_034186.1 57625097 AX-169577988
NC_034186.1 62601660 AX-177795223
NC_034186.1 57664891 AX-177721118
NC_034186.1 56687614 AX-177775886
NC_034186.1 55625858 AX-177746289
NC_034186.1 59536804 AX-177936383
NC_034186.1 61366311 AX-177787598
NC_034186.1 61568840 AX-177736261
NC_034186.1 58410425 AX-177983403
NC_034186.1 53330113 AX-177931807
NC_034186.1 61158457 AX-177772794
NC_034186.1 44268682 AX-177942051
NC_034186.1 61269757 AX-177943492
NC_034186.1 54919408 AX-177709927
NC_034186.1 58550736 AX-177751070
NC_034186.1 58562111 AX-177980386
NC_034186.1 40102674 AX-178015571
NC_034186.1 60336688 AX-177974462
NC_034186.1 61754455 AX-177711601
NC_034186.1 56890784 AX-177963368
NC_034186.1 58649695 AX-177994579
NC_034186.1 55882024 AX-177817757
NC_034186.1 62464536 AX-177755923
NC_034186.1 59130242 AX-177801566
NC_034186.1 61598214 AX-177713681
NC_034186.1 61712625 AX-177788566
NC_034186.1 62580256 AX-177815803
NC_034186.1 54534279 AX-177758311
NC_034186.1 62382408 AX-169582012
NC_034186.1 56835575 AX-177733616
NC_034186.1 61752645 AX-177961542
NC_034186.1 57320677 AX-177929148
NC_034186.1 61819773 AX-177959777
NC_034186.1 60557700 AX-177967456
NC_034186.1 59828348 AX-177824807
NC_034186.1 59644025 AX-177979379
NC_034186.1 61407557 AX-177736957
NC_034186.1 62117109 AX-178015468
NC_034186.1 56951853 AX-177929589
NC_034186.1 62124926 AX-177752916
NC_034186.1 59140157 AX-177997893
NC_034186.1 57245808 AX-177726940
NC_034186.1 61619904 AX-177785014
NC_034186.1 59964821 AX-177978637
NC_034186.1 62017071 AX-177958437
NC_034186.1 60613834 AX-177986002
NC_034186.1 62536502 AX-177726339
NC_034186.1 60790120 AX-169526737
NC_034186.1 58925730 AX-177973811
NC_034186.1 59885826 AX-178013988
NC_034186.1 61754023 AX-177724519
NC_034186.1 59607226 AX-177774027
NC_034186.1 56897829 AX-177661109
NC_034186.1 59760121 AX-177785186
NC_034186.1 62483225 AX-177982295
NC_034186.1 61352776 AX-177740719
NC_034186.1 62713218 AX-177716324
NC_034186.1 58196770 AX-177822796
NC_034186.1 54650664 AX-177739547
NC_034186.1 61728731 AX-177744055
NC_034186.1 58634869 AX-177780291
NC_034186.1 55584855 AX-169671302
NC_034186.1 43950858 AX-169636275
NC_034186.1 57733033 AX-177724996
NC_034186.1 60985463 AX-177731823
NC_034186.1 61540938 AX-177781483
NC_034186.1 61719599 AX-177718339
NC_034186.1 57006414 AX-169603328
NC_034186.1 56922579 AX-177926225
NC_034186.1 50766970 AX-177945198
NC_034186.1 58383610 AX-169600195
NC_034186.1 52758569 AX-177997717
NC_034186.1 55634916 AX-177810463
NC_034186.1 52587964 AX-177937688
NC_034186.1 57435088 AX-177657312
NC_034186.1 62032093 AX-177799531
NC_034186.1 56236950 AX-177666612
NC_034186.1 57413533 AX-177960999
NC_034186.1 53339022 AX-177774236
NC_034186.1 58277237 AX-177826134
NC_034186.1 60280275 AX-178015235
NC_034186.1 51762143 AX-177815331
NC_034186.1 58186880 AX-177824233
NC_034186.1 59312797 AX-169639246
NC_034186.1 55122699 AX-169728744
NC_034186.1 60259998 AX-169591253
NC_034186.1 57423435 AX-177957213
NC_034186.1 58869001 AX-177666891
NC_034186.1 59726427 AX-177960305
NC_034186.1 57412732 AX-177659361
NC_034186.1 57395261 AX-177767167
NC_034186.1 59737568 AX-177808826
NC_034186.1 57242757 AX-177711311
NC_034186.1 57602289 AX-177733789
NC_034186.1 58496571 AX-177744961
NC_034186.1 56307306 AX-177716668
NC_034186.1 58226020 AX-177765268
NC_034186.1 59485736 AX-177951739
NC_034186.1 59256128 AX-177723564
NC_034186.1 57525789 AX-177793140
NC_034186.1 57448828 AX-169635761
NC_034186.1 58386072 AX-169605043
NC_034186.1 57434905 AX-177725466
NC_034186.1 60329091 AX-177767692
NC_034186.1 55869418 AX-177782135
NC_034186.1 57420795 AX-177721816
NC_034186.1 59262661 AX-177961420
NC_034186.1 54368118 AX-169539816
NC_034186.1 57420836 AX-177717148
NC_034186.1 57511672 AX-169727487
NC_034186.1 59490071 AX-177785012
NC_034186.1 58642320 AX-177799352
NC_034186.1 59536859 AX-177761904
NC_034186.1 57387631 AX-177717192
NC_034186.1 59571515 AX-177809346
NC_034186.1 57669510 AX-177976421
NC_034186.1 58686991 AX-177975518
NC_034186.1 56951812 AX-177989113
NC_034186.1 58635991 AX-177705846
NC_034186.1 58214207 AX-169539851
NC_034186.1 59176806 AX-177770735
NC_034186.1 55398986 AX-177817942
NC_034186.1 58149879 AX-177806567
NC_034186.1 59447626 AX-177750620
NC_034186.1 57988299 AX-177736310
NC_034186.1 59699381 AX-177748252
NC_034186.1 60056223 AX-177754170
NC_034186.1 57446461 AX-177816901
NC_034186.1 57874809 AX-177747038
NC_034186.1 57545402 AX-177983839
NC_034186.1 55541794 AX-177821897
NC_034186.1 56301170 AX-177719269
NC_034186.1 59621141 AX-177721674
NC_034186.1 60030480 AX-177980848
NC_034186.1 56301798 AX-177721172
NC_034186.1 58703172 AX-177712083
NC_034186.1 57780763 AX-177990829
NC_034186.1 55387088 AX-177942042
NC_034186.1 59248141 AX-177656793
NC_034186.1 56301301 AX-177748287
NC_034186.1 58425299 AX-177988204
NC_034186.1 53751841 AX-177825732
NC_034186.1 54202008 AX-177811802
NC_034186.1 53742801 AX-177733180
NC_034186.1 59247232 AX-177664545
NC_034186.1 59288506 AX-177983107
NC_034186.1 52971714 AX-177797896
NC_034186.1 57889318 AX-169710337
NC_034186.1 59270467 AX-177735954
NC_034186.1 52561103 AX-177953948
NC_034186.1 50880898 AX-177781784
NC_034186.1 53017651 AX-169570772
NC_034186.1 59167403 AX-177681796
NC_034186.1 54587542 AX-177748232
NC_034186.1 53695322 AX-169674986
NC_034186.1 54257669 AX-177727866
NC_034186.1 56104774 AX-177958319
NC_034186.1 51325165 AX-177809424
NC_034186.1 58330180 AX-177693023
NC_034186.1 58868686 AX-177655438
NC_034186.1 58548980 AX-177931256
NC_034186.1 52981617 AX-177814715
NC_034186.1 58903785 AX-177981091
NC_034186.1 52640658 AX-177967328
NC_034186.1 57244864 AX-177658316
NC_034186.1 50244293 AX-177820822
NC_034186.1 39444743 AX-177944477
NC_034186.1 39824731 AX-169752088
NC_034186.1 56021336 AX-177755465
NC_034186.1 52961439 AX-169763088
NC_034186.1 54176697 AX-177784888
NC_034186.1 52737589 AX-177796953
NC_034186.1 56154200 AX-177716301
NC_034186.1 54823092 AX-177667253
NC_034186.1 51961817 AX-177941936
NC_034186.1 55037338 AX-169681760
NC_034186.1 52076240 AX-177819968
NC_034186.1 54787413 AX-177738963
NC_034186.1 54710028 AX-177980695
NC_034186.1 53270394 AX-177772157
NC_034186.1 54927271 AX-177740601
NC_034186.1 54721745 AX-177711537
NC_034186.1 50810352 AX-177982744
NC_034186.1 55896717 AX-177668127
NC_034186.1 56223770 AX-177936212
NC_034186.1 51913393 AX-177750631
NC_034186.1 52208527 AX-177665818
NC_034186.1 55011730 AX-169761207
NC_034186.1 54710296 AX-177938267
NC_034186.1 52527884 AX-177774092
NC_034186.1 55213959 AX-177715219
NC_034186.1 51087832 AX-177750903
NC_034186.1 51849210 AX-177783515
NC_034186.1 53685191 AX-177973939
NC_034186.1 52671811 AX-177818005
NC_034186.1 54674936 AX-177980563
NC_034186.1 53711668 AX-177992651
NC_034186.1 52299702 AX-177757612
NC_034186.1 54596905 AX-177960059
NC_034186.1 52162207 AX-177976782
NC_034186.1 52819698 AX-177789537
NC_034186.1 54848794 AX-177774050
NC_034186.1 55070441 AX-177990896
NC_034186.1 53638507 AX-177947593
NC_034186.1 54603649 AX-177718983
NC_034186.1 52030301 AX-169769650
NC_034186.1 51670497 AX-169623788
NC_034186.1 54545376 AX-177980794
NC_034186.1 52243125 AX-169642972
NC_034186.1 55035333 AX-177968431
NC_034186.1 53178593 AX-177798047
NC_034186.1 55042832 AX-177977149
NC_034186.1 54738456 AX-169711064
NC_034186.1 53272850 AX-177674655
NC_034186.1 52032479 AX-177743669
NC_034186.1 55017082 AX-177961477
NC_034186.1 52031143 AX-169531233
NC_034186.1 52463744 AX-177789013
NC_034186.1 51422455 AX-178013493
NC_034186.1 55701240 AX-177682118
NC_034186.1 54790902 AX-177656882
NC_034186.1 55839635 AX-177750435
NC_034186.1 54625316 AX-177790641
NC_034186.1 53714909 AX-177715725
NC_034186.1 55163086 AX-177731124
NC_034186.1 54663524 AX-177732426
NC_034186.1 51774598 AX-177969768
NC_034186.1 53583671 AX-177999337
NC_034186.1 55892427 AX-177744825
NC_034186.1 55510565 AX-177657625
NC_034186.1 56140511 AX-169707622
NC_034186.1 56024619 AX-177935181
NC_034186.1 55094512 AX-177772171
NC_034186.1 56123390 AX-177723996
NC_034186.1 53732052 AX-177713435
NC_034186.1 52209264 AX-177653144
NC_034186.1 50750576 AX-169592064
NC_034186.1 51285456 AX-177757560
NC_034186.1 43118076 AX-169539617
NC_034186.1 51905526 AX-177996401
NC_034186.1 51782372 AX-177821610
NC_034186.1 50703096 AX-177751151
NC_034186.1 50717794 AX-177755228
NC_034186.1 54132718 AX-169539815
NC_034186.1 53633658 AX-177760347
NC_034186.1 51542245 AX-177984889
NC_034186.1 52507956 AX-177821521
NC_034186.1 53703779 AX-177733058
NC_034186.1 51243616 AX-177732812
NC_034186.1 53730530 AX-177962111
NC_034186.1 53729405 AX-177711617
NC_034186.1 51097002 AX-177954009
NC_034186.1 51793300 AX-177792272
NC_034186.1 51057784 AX-177960183
NC_034186.1 52488115 AX-177753137
NC_034186.1 53727035 AX-177723603
NC_034186.1 53452309 AX-177752334
NC_034186.1 50997502 AX-177964423
NC_034186.1 51127114 AX-169589132
NC_034186.1 51743601 AX-177741439
NC_034186.1 54221333 AX-177985533
NC_034186.1 52211930 AX-177753895
NC_034186.1 50834909 AX-177756595
NC_034186.1 52308703 AX-177729098
NC_034186.1 52209139 AX-169526752
NC_034186.1 53855070 AX-177809786
NC_034186.1 52135663 AX-177724347
NC_034186.1 51299185 AX-177742047
NC_034186.1 52118475 AX-177742998
NC_034186.1 52043178 AX-178014467
NC_034186.1 53378270 AX-177927569
NC_034186.1 52034262 AX-177722477
NC_034186.1 52990928 AX-177742278
NC_034186.1 52136546 AX-177992132
NC_034186.1 54096640 AX-177957057
NC_034186.1 52093080 AX-177996720
NC_034186.1 53814118 AX-177978070
NC_034186.1 51734408 AX-177779260
NC_034186.1 51475679 AX-177960876
NC_034186.1 51460053 AX-177999015
NC_034186.1 53918995 AX-177970195
NC_034186.1 50117031 AX-177941196
NC_034186.1 51861324 AX-177937158
NC_034186.1 50412310 AX-169752593
NC_034186.1 52856573 AX-177703193
NC_034186.1 50463835 AX-177747150
NC_034186.1 49986130 AX-169539737
NC_034186.1 51222831 AX-169539758
NC_034186.1 53664523 AX-177982448
NC_034186.1 50845223 AX-177751322
NC_034186.1 53883560 AX-177964024
NC_034186.1 51182814 AX-177960323
NC_034186.1 52145181 AX-177982243
NC_034186.1 52200040 AX-177985773
NC_034186.1 51303275 AX-177936907
NC_034186.1 52569556 AX-177733559
NC_034186.1 52410680 AX-177819269
NC_034186.1 50260741 AX-177761207
NC_034186.1 53570487 AX-177978507
NC_034186.1 53187559 AX-177962726
NC_034186.1 50226840 AX-177753965
NC_034186.1 50112426 AX-177807808
NC_034186.1 54003420 AX-177951689
NC_034186.1 50773556 AX-177731563
NC_034186.1 53625575 AX-177822990
NC_034186.1 51677827 AX-177978996
NC_034186.1 51646093 AX-177980120
NC_034186.1 53945582 AX-177674599
NC_034186.1 50303011 AX-169756422
NC_034186.1 51484069 AX-169665759
NC_034186.1 51008384 AX-177953640
NC_034186.1 50103901 AX-178000447
NC_034186.1 50934660 AX-177658741
NC_034186.1 51522095 AX-177971006
NC_034186.1 53882982 AX-177713645
NC_034186.1 50766111 AX-177958381
NC_034186.1 51495473 AX-177927043
NC_034186.1 50645931 AX-169636925
NC_034186.1 53329694 AX-177761876
NC_034186.1 54031806 AX-177744932
NC_034186.1 51506149 AX-177982175
NC_034186.1 50268379 AX-177761082
NC_034186.1 51505802 AX-169519146
NC_034186.1 53525830 AX-177956791
NC_034186.1 50355897 AX-177980618
NC_034186.1 53305616 AX-177750244
NC_034186.1 52386468 AX-178015406
NC_034186.1 50664862 AX-177980405
NC_034186.1 51118633 AX-169595919
NC_034186.1 51016766 AX-177966153
NC_034186.1 50636348 AX-177954723
NC_034186.1 50673760 AX-177995605
NC_034186.1 39625296 AX-177804215
NC_034186.1 38343769 AX-177971160
NC_034186.1 39397689 AX-177998817
NC_034186.1 53713952 AX-177651194
NC_034186.1 50004531 AX-177786825
NC_034186.1 63642774 AX-177800477
NC_034186.1 48673591 AX-177785908
NC_034186.1 47824253 AX-177809913
NC_034186.1 53483052 AX-178015875
NC_034186.1 45977212 AX-177976247
NC_034186.1 47801571 AX-177742496
NC_034186.1 47117314 AX-177656354
NC_034186.1 45219352 AX-177990572
NC_034186.1 53686663 AX-177942196
NC_034186.1 43589428 AX-169553040
NC_034186.1 52894144 AX-177985307
NC_034186.1 56355232 AX-177783614
NC_034186.1 46748799 AX-177726119
NC_034186.1 51340769 AX-177793935
NC_034186.1 50568525 AX-177937040
NC_034186.1 43535647 AX-177805709
NC_034186.1 43684478 AX-177715145
NC_034186.1 49684738 AX-177741687
NC_034186.1 42859848 AX-177958527
NC_034186.1 43156558 AX-177724123
NC_034186.1 49812280 AX-177749664
NC_034186.1 42094075 AX-169606892
NC_034186.1 49441070 AX-177973040
NC_034186.1 44935845 AX-177995636
NC_034186.1 49844568 AX-177774886
NC_034186.1 43742836 AX-177717352
NC_034186.1 42201514 AX-177930674
NC_034186.1 43693055 AX-177953977
NC_034186.1 43429421 AX-177808203
NC_034186.1 48378975 AX-177773852
NC_034186.1 49527268 AX-177963760
NC_034186.1 44195769 AX-177964054
NC_034186.1 47520293 AX-177809061
NC_034186.1 43074162 AX-177750425
NC_034186.1 42371535 AX-169589325
NC_034186.1 45315094 AX-169528352
NC_034186.1 42382596 AX-177711647
NC_034186.1 47393551 AX-169747222
NC_034186.1 47520988 AX-177665393
NC_034186.1 45311297 AX-169530124
NC_034186.1 49622502 AX-177987035
NC_034186.1 49630306 AX-169539733
NC_034186.1 45361224 AX-169653477
NC_034186.1 48231328 AX-169644657
NC_034186.1 43807729 AX-177941303
NC_034186.1 43942519 AX-169678460
NC_034186.1 42991255 AX-169586212
NC_034186.1 49139446 AX-169620756
NC_034186.1 49785097 AX-177959117
NC_034186.1 46658457 AX-177715857
NC_034186.1 44708422 AX-177966425
NC_034186.1 46764810 AX-169675263
NC_034186.1 45732133 AX-177810399
NC_034186.1 43913570 AX-169630641
NC_034186.1 49279928 AX-177940379
NC_034186.1 47920217 AX-177981658
NC_034186.1 46655850 AX-177770129
NC_034186.1 48575379 AX-169567745
NC_034186.1 47911631 AX-177807784
NC_034186.1 46974181 AX-169577556
NC_034186.1 46106743 AX-177734081
NC_034186.1 45465770 AX-169633125
NC_034186.1 45317982 AX-177957637
NC_034186.1 46436683 AX-177965806
NC_034186.1 48031704 AX-169572484
NC_034186.1 47108143 AX-177974207
NC_034186.1 48112934 AX-177663625
NC_034186.1 49272268 AX-177776953
NC_034186.1 47380518 AX-177776717
NC_034186.1 48651704 AX-178013573
NC_034186.1 47659992 AX-177753092
NC_034186.1 43041774 AX-177933486
NC_034186.1 48084343 AX-177719991
NC_034186.1 49472761 AX-177713115
NC_034186.1 48095270 AX-177725144
NC_034186.1 43946541 AX-177714953
NC_034186.1 49019306 AX-177936792
NC_034186.1 43453529 AX-177812152
NC_034186.1 43903990 AX-177720835
NC_034186.1 43416911 AX-177787480
NC_034186.1 43735456 AX-177748804
NC_034186.1 46285661 AX-177805896
NC_034186.1 42475764 AX-169525118
NC_034186.1 43908149 AX-177824149
NC_034186.1 42974078 AX-177714605
NC_034186.1 52342329 AX-177800294
NC_034186.1 48952426 AX-177981187
NC_034186.1 48257951 AX-177810414
NC_034186.1 48114314 AX-177964049
NC_034186.1 43715419 AX-177729665
NC_034186.1 58442716 AX-177934965
NC_034186.1 47141155 AX-177989964
NC_034186.1 60583603 AX-177935500
NC_034186.1 54051280 AX-178013901
NC_034186.1 48674757 AX-177654981
NC_034186.1 42658531 AX-177788816
NC_034186.1 49639211 AX-177974473
NC_034186.1 57282682 AX-177738356
NC_034186.1 42672653 AX-177798821
NC_034186.1 45113103 AX-177655902
NC_034186.1 49453555 AX-177750076
NC_034186.1 56251978 AX-177741596
NC_034186.1 49066300 AX-177983401
NC_034186.1 44906046 AX-169581242
NC_034186.1 52156830 AX-177699969
NC_034186.1 53516746 AX-177984109
NC_034186.1 48140449 AX-177814538
NC_034186.1 44102274 AX-177787725
NC_034186.1 52704524 AX-178015190
NC_034186.1 43650452 AX-169539629
NC_034186.1 47673746 AX-177744722
NC_034186.1 48190127 AX-169681397
NC_034186.1 57137514 AX-169749993
NC_034186.1 57470673 AX-177659249
NC_034186.1 48237176 AX-169539714
NC_034186.1 43681792 AX-177799946
NC_034186.1 49831533 AX-177759431
NC_034186.1 47682684 AX-177730903
NC_034186.1 56233613 AX-177741838
NC_034186.1 46276355 AX-177795890
NC_034186.1 41894897 AX-177788382
NC_034186.1 42383297 AX-177722386
NC_034186.1 42437689 AX-177752760
NC_034186.1 43267254 AX-177667162
NC_034186.1 46385320 AX-177787435
NC_034186.1 49281092 AX-177739835
NC_034186.1 48387091 AX-177983841
NC_034186.1 49764304 AX-177768892
NC_034186.1 44698562 AX-177963208
NC_034186.1 48017289 AX-177946467
NC_034186.1 45190916 AX-177711008
NC_034186.1 46852983 AX-177778901
NC_034186.1 44166551 AX-177777254
NC_034186.1 44157549 AX-177783148
NC_034186.1 42190469 AX-169732131
NC_034186.1 49199441 AX-177765057
NC_034186.1 42224666 AX-177766646
NC_034186.1 49341593 AX-177925476
NC_034186.1 42099254 AX-177930835
NC_034186.1 46823674 AX-177789298
NC_034186.1 45731442 AX-177726101
NC_034186.1 47799519 AX-177932051
NC_034186.1 46923671 AX-177792780
NC_034186.1 46714852 AX-177774219
NC_034186.1 49364160 AX-177648450
NC_034186.1 46653029 AX-177718158
NC_034186.1 43919563 AX-169665039
NC_034186.1 49254909 AX-177750896
NC_034186.1 48056766 AX-169582000
NC_034186.1 50151506 AX-177975584
NC_034186.1 46704226 AX-177769951
NC_034186.1 48212478 AX-177663171
NC_034186.1 49534204 AX-177669142
NC_034186.1 45388245 AX-177808946
NC_034186.1 27380552 AX-169595321
NC_034186.1 42390958 AX-178016335
NC_034186.1 48188048 AX-169640704
NC_034186.1 46031741 AX-177678941
NC_034186.1 45394287 AX-177720719
NC_034186.1 48085129 AX-177716678
NC_034186.1 43193592 AX-177943763
NC_034186.1 46438614 AX-177942924
NC_034186.1 52232581 AX-177975681
NC_034186.1 49075332 AX-177986344
NC_034186.1 44205275 AX-177778143
NC_034186.1 7031133 AX-177808517
NC_034186.1 61318226 AX-177946305
NC_034186.1 44255716 AX-177750798
NC_034186.1 56586727 AX-177756625
NC_034186.1 43023040 AX-169601956
NC_034186.1 42158247 AX-177814714
NC_034186.1 35737724 AX-177770118
NC_034186.1 53482026 AX-177950406
NC_034186.1 61760121 AX-169654850
NC_034186.1 52622009 AX-177924457
NC_034186.1 40782320 AX-169701869
NC_034186.1 44114489 AX-177979192
NC_034186.1 60799213 AX-177791945
NC_034186.1 7001997 AX-177977513
NC_034186.1 4838404 AX-177650859
NC_034186.1 22943159 AX-177977494
NC_034186.1 7040590 AX-177823678
NC_034186.1 36080837 AX-177805109
NC_034186.1 37284285 AX-177789775
NC_034186.1 6924464 AX-177798023
NC_034186.1 56379320 AX-177944473
NC_034186.1 39756974 AX-177731689
NC_034186.1 35457015 AX-169708008
NC_034186.1 36729022 AX-177732293
NC_034186.1 37928412 AX-177940989
NC_034186.1 43704551 AX-177809450
NC_034186.1 40754241 AX-177798967
NC_034186.1 48067056 AX-177795967
NC_034186.1 36550184 AX-177767840
NC_034186.1 41687850 AX-177690678
NC_034186.1 34657825 AX-177724411
NC_034186.1 38032252 AX-177654758
NC_034186.1 28908487 AX-169614844
NC_034186.1 35517547 AX-177977867
NC_034186.1 54514192 AX-177791796
NC_034186.1 46902006 AX-177927303
NC_034175.1 3414841 AX-177722572
NC_034186.1 4914073 AX-177732672
NC_034186.1 36778999 AX-177748946
NC_034186.1 46210560 AX-177779367
NC_034186.1 47899411 AX-177711030
NC_034186.1 32877739 AX-177960603
NC_034186.1 41247448 AX-177792538
NC_034186.1 46898798 AX-177777524
NC_034186.1 59233381 AX-177939546
NC_034186.1 41709866 AX-177727870
NC_034186.1 47744889 AX-177754760
NC_034186.1 42928826 AX-177979397
NC_034186.1 44538605 AX-177951760
NC_034186.1 39746749 AX-177933752
NC_034186.1 52255119 AX-169614606
NC_034186.1 45094790 AX-177979478
NC_034186.1 37485851 AX-177713601
NC_034186.1 44833173 AX-177801442
NC_034186.1 47901816 AX-177777642
NC_034186.1 54600155 AX-177660145
NC_034186.1 38311015 AX-177655707
NC_034186.1 43186626 AX-177660217
NC_034186.1 37485983 AX-177716273
NC_034186.1 48498351 AX-177657971
NC_034186.1 43298079 AX-177951477
NC_034186.1 42123352 AX-177651251
NC_034186.1 29372616 AX-177740881
NC_034186.1 48160486 AX-177679662
NC_034186.1 55537284 AX-177932083
NC_034186.1 43367708 AX-177649197
NC_034186.1 49097364 AX-177802514
NC_034186.1 42740022 AX-177818374
NC_034186.1 39809262 AX-177713299
NC_034186.1 42181202 AX-169652253
NC_034186.1 47788390 AX-177651764
NC_034186.1 41176386 AX-177732422
NC_034186.1 38611398 AX-177945636
NC_034186.1 47764926 AX-178014971
NC_034186.1 34762059 AX-177746814
NC_034186.1 45825578 AX-169675366
NC_034186.1 36803624 AX-169523115
NC_034186.1 34203016 AX-177649247
NC_034186.1 40108661 AX-177936988
NC_034186.1 40226297 AX-177806196
NC_034186.1 47905779 AX-177717331
NC_034186.1 42117616 AX-169670477
NC_034186.1 43156089 AX-177668345
NC_034186.1 46806652 AX-177764426
NC_034186.1 32094665 AX-177966763
NC_034186.1 47322994 AX-177821930
NC_034186.1 40817241 AX-177712598
NC_034186.1 47250592 AX-169741297
NC_034186.1 41583629 AX-169721664
NC_034186.1 47987653 AX-169522826
NC_034186.1 47989526 AX-169529194
NC_034186.1 50039452 AX-177790978
NC_034186.1 59346742 AX-177656126
NC_034186.1 47597913 AX-177756782
NC_034186.1 37929999 AX-177971984
NC_034186.1 43945400 AX-177657935
NC_034186.1 43479676 AX-177974181
NC_034186.1 43157380 AX-177722457
NC_034186.1 43162414 AX-177959501
NC_034186.1 42609114 AX-177974452
NC_034186.1 50203078 AX-177659454
NC_034186.1 47495749 AX-169625664
NC_034186.1 43927249 AX-177661607
NC_034186.1 47789096 AX-177666413
NC_034186.1 48127087 AX-177756909
NC_034186.1 42597681 AX-177783280
NC_034186.1 44008196 AX-177996524
NC_034186.1 45625218 AX-177769059
NC_034186.1 59404042 AX-169576774
NC_034186.1 43853849 AX-177761735
NC_034186.1 43013233 AX-177728333
NC_034186.1 27219862 AX-177934418
NC_034186.1 42883632 AX-177654441
NC_034186.1 63121023 AX-177975097
NC_034186.1 47545689 AX-177790179
NC_034186.1 48099122 AX-177790690
NC_034186.1 44113048 AX-177946977
NC_034186.1 30748185 AX-177945811
NC_034186.1 51609329 AX-177760944
NC_034186.1 61075576 AX-169666992
NC_034186.1 43092728 AX-177789473
NC_034186.1 50559160 AX-177952177
NC_034186.1 36908245 AX-177800415
NC_034186.1 1063795 AX-177824672
NC_034175.1 2705694 AX-177717133
NC_034186.1 4804327 AX-177663738
NC_034186.1 4932279 AX-177766460
NC_034186.1 6994514 AX-177969607
NC_034186.1 36201268 AX-177654440
NC_034186.1 11690827 AX-178014882
NC_034186.1 21673682 AX-177973678
NC_034186.1 51898192 AX-169657474
NC_034186.1 43154297 AX-177813547
NC_034186.1 29330688 AX-177722630
NC_034186.1 35895215 AX-177669496
NC_034186.1 47082273 AX-169749262
NC_034186.1 42360091 AX-169640585
NC_034186.1 5089885 AX-177653356
NC_034186.1 47403808 AX-177760463
NC_034186.1 47710342 AX-177747957
NC_034186.1 6976526 AX-177956078
NC_034186.1 20116572 AX-178015218
NC_034186.1 12085243 AX-177665360
NC_034186.1 46625091 AX-177768689
NC_034186.1 49666181 AX-177961651
NC_034186.1 43944613 AX-177665801
NC_034186.1 49720415 AX-177736254
NC_034186.1 48222556 AX-177776862
NC_034186.1 45598658 AX-177713617
NC_034186.1 39236825 AX-177980667
NC_034186.1 47174969 AX-177735033
NC_034186.1 38173042 AX-177762670
NC_034186.1 48208659 AX-177718908
NC_034186.1 47816457 AX-177729398
NC_034186.1 40133888 AX-177802210
NC_034186.1 40296909 AX-169688891
NC_034186.1 44024748 AX-177987257
NC_034186.1 48659565 AX-178013849
NC_034186.1 45601069 AX-177720905
NC_034186.1 35841416 AX-177670879
NC_034186.1 48651552 AX-177931555
NC_034186.1 47788086 AX-177715531
NC_034186.1 40211284 AX-177826261
NC_034186.1 35848735 AX-177980589
NC_034186.1 44452497 AX-177979186
NC_034186.1 41113676 AX-177795948
NC_034186.1 57235229 AX-177955996
NC_034186.1 41177053 AX-169635671
NC_034186.1 39771264 AX-169539550
NC_034186.1 39729486 AX-177790745
NC_034186.1 43065732 AX-169717647
NC_034186.1 43048106 AX-169631885
NC_034186.1 38165020 AX-177983011
NC_034186.1 45338090 AX-177985601
NC_034186.1 49655892 AX-177985394
NC_034186.1 53353451 AX-169539802
NC_034186.1 60240566 AX-177650365
NC_034186.1 45297659 AX-177810757
NC_034175.1 1077195 AX-177654026
NC_034186.1 35698787 AX-177941341
NC_034186.1 46528443 AX-177751906
NC_034186.1 40602150 AX-177751869
NC_034186.1 45117360 AX-177725838
NC_034186.1 47969859 AX-177748837
NC_034186.1 46644344 AX-177757039
NC_034186.1 47790531 AX-177814433
NC_034186.1 45155736 AX-177999003
NC_034186.1 49593460 AX-177754569
NC_034186.1 49034059 AX-177961902
NC_034186.1 47848182 AX-177774373
NC_034186.1 45596725 AX-169681264
NC_034186.1 45598315 AX-177795998
NC_034186.1 48264030 AX-177943188
NC_034186.1 45893376 AX-177944235
NC_034186.1 45268142 AX-177770019
NC_034186.1 48301771 AX-177970322
NC_034186.1 48106582 AX-177818127
NC_034186.1 45918712 AX-169709670
NC_034186.1 49647631 AX-177970769
NC_034186.1 45191916 AX-177650770
NC_034186.1 49453605 AX-177649346
NC_034186.1 49449703 AX-169522796
NC_034186.1 46678440 AX-177926976
NC_034186.1 45607326 AX-169664251
NC_034186.1 45147849 AX-177955851
NC_034186.1 45165465 AX-177981921
NC_034186.1 47780781 AX-177785691
NC_034186.1 49451711 AX-177663537
NC_034186.1 45571043 AX-177944740
NC_034186.1 47936299 AX-177986238
NC_034186.1 45903817 AX-177974107
NC_034186.1 49357720 AX-177815168
NC_034186.1 45246236 AX-177979022
NC_034186.1 48096818 AX-177718443
NC_034186.1 46978655 AX-177817292
NC_034186.1 46598332 AX-177668348
NC_034186.1 49191836 AX-169601740
NC_034186.1 49503050 AX-177929204
NC_034186.1 47479418 AX-177979700
NC_034186.1 45682735 AX-169739516
NC_034186.1 47770115 AX-177713146
NC_034186.1 48201379 AX-177825531
NC_034186.1 49820161 AX-177764295
NC_034186.1 47180508 AX-177942507
NC_034186.1 48213284 AX-169525856
NC_034186.1 45116774 AX-177746913
NC_034186.1 46644095 AX-177933644
NC_034186.1 45220413 AX-177930633
NC_034186.1 48893238 AX-177735090
NC_034186.1 48765792 AX-177931249
NC_034186.1 49552886 AX-177945042
NC_034186.1 46613189 AX-177811125
NC_034186.1 49564847 AX-177926875
NC_034186.1 46745582 AX-169635327
NC_034186.1 45176617 AX-169717187
NC_034186.1 45969351 AX-177958332
NC_034186.1 48165660 AX-177759946
NC_034186.1 45554812 AX-177968238
NC_034186.1 48880823 AX-177656030
NC_034186.1 46667342 AX-177982140
NC_034186.1 47132326 AX-169617558
NC_034186.1 48848063 AX-177740653
NC_034186.1 45576145 AX-177967726
NC_034186.1 49455961 AX-177656563
NC_034186.1 49667796 AX-177935727
NC_034186.1 47307126 AX-169524166
NC_034186.1 49564872 AX-177926176
NC_034186.1 47415812 AX-177753066
NC_034186.1 48423096 AX-177718629
NC_034186.1 45643965 AX-177655439
NC_034186.1 44927935 AX-177975855
NC_034186.1 44953408 AX-177815223
NC_034186.1 46032806 AX-177967979
NC_034186.1 45001843 AX-177792001
NC_034186.1 48275800 AX-177715464
NC_034186.1 48567440 AX-177746689
NC_034186.1 48877014 AX-178000701
NC_034186.1 46017337 AX-177814902
NC_034186.1 50292892 AX-177807888
NC_034186.1 58571843 AX-177802128
NC_034186.1 45139960 AX-177997087
NC_034186.1 59066902 AX-177927787
NC_034186.1 51206348 AX-177796294
NC_034186.1 45360699 AX-169697212
NC_034186.1 49923639 AX-177954611
NC_034186.1 49869474 AX-177975229
NC_034186.1 49131472 AX-169642736
NC_034186.1 49888265 AX-177742306
NC_034186.1 63884376 AX-177980038
NC_034186.1 54761883 AX-177724376
NC_034186.1 45357059 AX-177997707
NC_034186.1 44178471 AX-177815647
NC_034186.1 44660712 AX-177964888
NC_034186.1 47221528 AX-177798405
NC_034186.1 47488293 AX-169539700
NC_034186.1 47272532 AX-177804002
NC_034186.1 49120871 AX-177766426
NC_034186.1 47208728 AX-177757618
NC_034186.1 41366813 AX-177707939
NC_034186.1 49333333 AX-177986776
NC_034186.1 46651508 AX-177719918
NC_034186.1 50020105 AX-177748968
NC_034186.1 49325899 AX-177956681
NC_034186.1 43963169 AX-177783883
NC_034186.1 54615143 AX-169643024
NC_034186.1 49973127 AX-178016497
NC_034186.1 41200454 AX-177796210
NC_034186.1 41999086 AX-177774035
NC_034186.1 39182002 AX-169677088
NC_034186.1 37726632 AX-177961987
NC_034186.1 45644062 AX-177726742
NC_034186.1 45368665 AX-177709625
NC_034186.1 60196846 AX-177954614
NC_034186.1 44047827 AX-177815947
NC_034186.1 35489996 AX-177744104
NC_034186.1 45886939 AX-177962092
NC_034186.1 50179829 AX-177952641
NC_034186.1 53020883 AX-177949309
NC_034186.1 49364944 AX-177719659
NC_034186.1 48630437 AX-177730743
NC_034186.1 55679238 AX-177797129
NC_034186.1 47313872 AX-177798494
NC_034186.1 50900773 AX-177982271
NC_034186.1 53865175 AX-177965927
NC_034186.1 53692722 AX-169539809
NC_034186.1 49364359 AX-177666297
NC_034186.1 49415523 AX-177805233
NC_034186.1 42332061 AX-169678125
NC_034186.1 49219234 AX-177736274
NC_034186.1 44186040 AX-177960337
NC_034186.1 43231823 AX-177715660
NC_034186.1 48362650 AX-177740470
NC_034186.1 47616330 AX-177803025
NC_034186.1 28267994 AX-177669682
NC_034186.1 45414883 AX-177814608
NC_034186.1 46560998 AX-177964450
NC_034186.1 56900296 AX-177714516
NC_034186.1 43242948 AX-177792220
NC_034186.1 48855769 AX-177953043
NC_034186.1 9182425 AX-169531297
NC_034186.1 53126138 AX-177806641
NC_034186.1 44633546 AX-177810754
NC_034186.1 47236726 AX-178015964
NC_034186.1 42994082 AX-178014150
NC_034186.1 44984684 AX-177740872
NC_034186.1 30280917 AX-177963071
NC_034186.1 7060409 AX-177947127
NC_034186.1 45690822 AX-177755807
NC_034186.1 57483531 AX-177804072
NC_034186.1 49552042 AX-177744546
NC_034186.1 53268954 AX-177925120
NC_034186.1 55147638 AX-177743115
NC_034186.1 48864838 AX-177720763
NC_034186.1 61938701 AX-177816679
NC_034186.1 44643512 AX-177983866
NC_034186.1 53693609 AX-177726523
NC_034186.1 45270012 AX-177938821
NC_034186.1 50819454 AX-169716704
NC_034186.1 49350999 AX-169746883
NC_034186.1 50910854 AX-177660592
NC_034186.1 49456122 AX-177652875
NC_034186.1 46042221 AX-169616501
NC_034186.1 48470488 AX-177801983
NC_034186.1 59031946 AX-177796666
NC_034186.1 43526925 AX-177986070
NC_034186.1 62869165 AX-177757211
NC_034186.1 55712819 AX-177762108
NC_034186.1 45306748 AX-177991657
NC_034186.1 43915406 AX-169526184
NC_034186.1 53363520 AX-177730781
NC_034186.1 46589754 AX-177734845
NC_034186.1 44616298 AX-177772810
NC_034186.1 44143379 AX-177783321
NC_034186.1 49852794 AX-169699518
NC_034186.1 45417976 AX-177945628
NC_034186.1 45708697 AX-177998798
NC_034186.1 55796872 AX-177716314
NC_034186.1 49773141 AX-178014120
NC_034186.1 55755411 AX-178014739
NC_034186.1 52697532 AX-177721410
NC_034186.1 43616154 AX-177924926
NC_034186.1 43378236 AX-177984579
NC_034186.1 44217196 AX-177771215
NC_034186.1 46578246 AX-169702918
NC_034186.1 45131818 AX-177737638
NC_034186.1 49880568 AX-177994715
NC_034186.1 47229350 AX-177973055
NC_034186.1 48331980 AX-169646463
NC_034186.1 49018102 AX-177743488
NC_034186.1 47435511 AX-177758124
NC_034186.1 45839218 AX-177758037
NC_034186.1 36646754 AX-177750764
NC_034186.1 48858917 AX-177668704
NC_034186.1 53693529 AX-169628442
NC_034186.1 40928499 AX-177976003
NC_034186.1 49025785 AX-169737879
NC_034186.1 42061763 AX-177970588
NC_034186.1 45396200 AX-177790165
NC_034186.1 44459964 AX-177972346
NC_034186.1 39655768 AX-178014168
NC_034186.1 41687587 AX-177959347
NC_034186.1 46235706 AX-177758153
NC_034186.1 35525503 AX-177952677
NC_034186.1 59191317 AX-169526355
NC_034186.1 25781055 AX-177951823
NC_034186.1 53199302 AX-177978050
NC_034186.1 45110301 AX-169759932
NC_034186.1 35196843 AX-177997644
NC_034186.1 35390753 AX-177962956
NC_034186.1 45103028 AX-177985126
NC_034186.1 35382370 AX-177980560
NC_034186.1 37878402 AX-169539502
NC_034186.1 63134125 AX-177791391
NC_034186.1 59888967 AX-177682043
NC_034186.1 39716250 AX-177648277
NC_034186.1 20375599 AX-177766446
NC_034186.1 34599948 AX-177927405
NC_034186.1 61827427 AX-177970529
NC_034186.1 53216383 AX-177734941
NC_034186.1 61348150 AX-177661864
NC_034186.1 8933772 AX-177665971
NC_034186.1 36754008 AX-177652322
NC_034186.1 60174242 AX-177752480
NC_034186.1 36842594 AX-177675006
NC_034186.1 9004468 AX-177805877
NC_034186.1 34869632 AX-177699140
NC_034186.1 60164456 AX-177720778
NC_034186.1 24003624 AX-177684168
NC_034186.1 33601724 AX-177813021
NC_034186.1 14143453 AX-177955882
NC_034186.1 59284094 AX-177931528
NC_034186.1 1753349 AX-177972777
NC_034186.1 29462997 AX-177718651
NC_034186.1 35377698 AX-177664856
NC_034186.1 57967612 AX-177952533
NC_034186.1 61504555 AX-177709526
NC_034186.1 57825159 AX-177746650
NC_034186.1 23042061 AX-177781877
NC_034186.1 63083695 AX-177976115
NC_034186.1 15174382 AX-177930341
NC_034186.1 57218208 AX-177814658
NC_034186.1 48487600 AX-177717992
NC_034186.1 36794663 AX-177736386
NC_034186.1 23018866 AX-177728058
NC_034186.1 21063495 AX-177933273
NC_034186.1 31164782 AX-177777701
NC_034186.1 6177430 AX-177938123
NC_034186.1 28452892 AX-178014600
NC_034186.1 44753766 AX-177749421
NC_034186.1 49994448 AX-177767420
NC_034186.1 52027659 AX-169529884
NC_034186.1 52016939 AX-177953454
NC_034186.1 45422792 AX-177966548
NC_034186.1 49975950 AX-169635951
NC_034186.1 48827287 AX-177806948
NC_034186.1 45287820 AX-177785749
NC_034186.1 58536054 AX-177649707
NC_034186.1 45493361 AX-177960415
NC_034186.1 47030836 AX-177746729
NC_034186.1 47557678 AX-178014999
NC_034186.1 49518959 AX-177802100
NC_034186.1 47637951 AX-177737776
NC_034186.1 45492858 AX-177713406
NC_034186.1 46943830 AX-169752372
NC_034186.1 48808399 AX-177756914
NC_034186.1 49307465 AX-177766358
NC_034186.1 46219474 AX-177966648
NC_034186.1 49539762 AX-177823528
NC_034186.1 43058075 AX-177741067
NC_034186.1 54700922 AX-177972224
NC_034186.1 43232347 AX-177736627
NC_034186.1 44965245 AX-177942629
NC_034186.1 44896797 AX-177765182
NC_034186.1 44970026 AX-177979859
NC_034186.1 42127605 AX-169679586
NC_034186.1 44414536 AX-177955736
NC_034186.1 42127974 AX-169539591
NC_034186.1 43042711 AX-177802587
NC_034186.1 54693195 AX-169715294
NC_034186.1 44514404 AX-178014487
NC_034186.1 44590905 AX-177942889
NC_034186.1 43672351 AX-177740211
NC_034186.1 43511063 AX-177820389
NC_034186.1 43193541 AX-177972987
NC_034186.1 44292763 AX-169603285
NC_034186.1 44308617 AX-169582196
NC_034186.1 43564713 AX-177983646
NC_034186.1 43403574 AX-169539623
NC_034186.1 42459388 AX-177819504
NC_034186.1 42990566 AX-169586962
NC_034186.1 42079595 AX-177731964
NC_034186.1 42524727 AX-178013483
NC_034186.1 44225645 AX-177982639
NC_034186.1 44544027 AX-177807210
NC_034186.1 43491647 AX-177778080
NC_034186.1 42977457 AX-177962497
NC_034186.1 44227423 AX-169678394
NC_034186.1 44430717 AX-177787449
NC_034186.1 44228360 AX-177726712
NC_034186.1 44228278 AX-177720486
NC_034186.1 42419302 AX-177758373
NC_034186.1 42639957 AX-177994238
NC_034186.1 42776768 AX-169566598
NC_034186.1 42427847 AX-177959534
NC_034186.1 42993237 AX-177718594
NC_034186.1 43267750 AX-177739050
NC_034186.1 43744902 AX-177766553
NC_034186.1 42260026 AX-177959329
NC_034186.1 43691153 AX-169532449
NC_034186.1 42698055 AX-177732254
NC_034186.1 43904496 AX-177712501
NC_034186.1 42801395 AX-177981145
NC_034186.1 44358332 AX-177821343
NC_034186.1 42207178 AX-177985582
NC_034186.1 43675133 AX-88001550
NC_034186.1 42715947 AX-178014354
NC_034186.1 44405067 AX-169586970
NC_034186.1 44087106 AX-177719177
NC_034186.1 43818146 AX-177982085
NC_034186.1 43596729 AX-177959278
NC_034186.1 43615203 AX-177749401
NC_034186.1 42892801 AX-177824040
NC_034186.1 43155717 AX-177714829
NC_034186.1 44070807 AX-177764676
NC_034186.1 44078765 AX-177782792
NC_034186.1 51313298 AX-169618813
NC_034186.1 44532975 AX-177733364
NC_034186.1 45512631 AX-169630018
NC_034186.1 43863560 AX-177990324
NC_034186.1 49697437 AX-177808180
NC_034186.1 47690442 AX-177745821
NC_034186.1 47124028 AX-177753651
NC_034186.1 55566069 AX-169665687
NC_034186.1 54432178 AX-177984454
NC_034186.1 43914954 AX-177721441
NC_034186.1 42767024 AX-177774028
NC_034186.1 42838641 AX-177792324
NC_034186.1 42119530 AX-169641225
NC_034186.1 43500067 AX-177998504
NC_034186.1 43810393 AX-169574462
NC_034186.1 42119748 AX-169528894
NC_034186.1 42145445 AX-177991888
NC_034186.1 44325379 AX-177747275
NC_034186.1 43230744 AX-177715632
NC_034186.1 42792830 AX-169736040
NC_034186.1 42756873 AX-177966214
NC_034186.1 43870894 AX-169574761
NC_034186.1 43904318 AX-169730611
NC_034186.1 42119313 AX-177666577
NC_034186.1 44057742 AX-177803361
NC_034186.1 43362781 AX-169653784
NC_034186.1 41795883 AX-177817537
NC_034186.1 42687545 AX-177972518
NC_034186.1 41988119 AX-177655356
NC_034186.1 42570570 AX-177795139
NC_034186.1 41788359 AX-177734272
NC_034186.1 42049111 AX-177939516
NC_034186.1 41745305 AX-177807900
NC_034186.1 43409295 AX-177662950
NC_034186.1 41925632 AX-177741761
NC_034186.1 41959415 AX-177974731
NC_034186.1 41866212 AX-177728862
NC_034186.1 41944823 AX-169636902
NC_034186.1 41916190 AX-177800670
NC_034186.1 42000964 AX-177951532
NC_034186.1 42045116 AX-169539589
NC_034186.1 41951879 AX-169656658
NC_034186.1 41632248 AX-177946176
NC_034186.1 41949791 AX-169741084
NC_034186.1 41384952 AX-177721122
NC_034186.1 41237148 AX-177819606
NC_034186.1 41382358 AX-169672719
NC_034186.1 41258588 AX-177764831
NC_034186.1 41383465 AX-177719512
NC_034186.1 41851586 AX-177959198
NC_034186.1 41753691 AX-169539584
NC_034186.1 41353731 AX-177787140
NC_034186.1 41321434 AX-177771063
NC_034186.1 41518731 AX-177953609
NC_034186.1 41774169 AX-177787030
NC_034186.1 41527112 AX-177962227
NC_034186.1 41561103 AX-177971433
NC_034186.1 37986855 AX-169639833
NC_034186.1 39127128 AX-169654726
NC_034186.1 41773437 AX-169599501
NC_034186.1 41396208 AX-177780010
NC_034186.1 41501251 AX-177794480
NC_034186.1 41370226 AX-177954669
NC_034186.1 37031247 AX-177814251
NC_034186.1 37986560 AX-169524194
NC_034186.1 38357825 AX-177940141
NC_034186.1 39214548 AX-177997913
NC_034186.1 37959948 AX-177923997
NC_034186.1 39305496 AX-177953860
NC_034186.1 35958850 AX-177973422
NC_034186.1 37164797 AX-177984937
NC_034186.1 37987804 AX-169682371
NC_034186.1 40156900 AX-169686870
NC_034186.1 37575732 AX-177975577
NC_034186.1 41765398 AX-177952216
NC_034186.1 35648244 AX-177931113
NC_034186.1 36962412 AX-177650880
NC_034186.1 37588998 AX-169611802
NC_034186.1 37588652 AX-169610994
NC_034186.1 39444113 AX-169769855
NC_034186.1 39291538 AX-177676134
NC_034186.1 36962631 AX-177651163
NC_034186.1 37467867 AX-177786004
NC_034186.1 41750564 AX-177657292
NC_034186.1 41344968 AX-177812543
NC_034186.1 37235313 AX-169575046
NC_034186.1 38937460 AX-177724208
NC_034186.1 41337206 AX-177737865
NC_034186.1 40147042 AX-169528803
NC_034186.1 37704975 AX-169727107
NC_034186.1 40890501 AX-177807050
NC_034186.1 40816731 AX-177725698
NC_034186.1 35124812 AX-177954588
NC_034186.1 37453207 AX-177716446
NC_034186.1 39190151 AX-169623269
NC_034186.1 36576947 AX-177713100
NC_034186.1 37456385 AX-177935159
NC_034186.1 54477882 AX-177814158
NC_034186.1 39322963 AX-177669487
NC_034186.1 39145914 AX-169737197
NC_034186.1 39181074 AX-177942722
NC_034186.1 41104703 AX-177954683
NC_034186.1 40584185 AX-169749800
NC_034186.1 39368224 AX-177671025
NC_034186.1 40730724 AX-169590707
NC_034186.1 39789603 AX-169660794
NC_034186.1 40602512 AX-177720861
NC_034186.1 39508246 AX-177799824
NC_034186.1 40261399 AX-169599240
NC_034186.1 40593259 AX-169680354
NC_034186.1 39794920 AX-177730637
NC_034186.1 40817526 AX-169601536
NC_034186.1 40342001 AX-177774810
NC_034186.1 39807862 AX-169640396
NC_034186.1 41028390 AX-177788033
NC_034186.1 40330168 AX-177791910
NC_034186.1 40008779 AX-177966364
NC_034186.1 40896493 AX-177718143
NC_034186.1 40707376 AX-177730398
NC_034186.1 39716926 AX-177715518
NC_034186.1 40899491 AX-177722891
NC_034186.1 53934407 AX-177959921
NC_034186.1 45644582 AX-169769734
NC_034186.1 49148082 AX-169591191
NC_034186.1 41296322 AX-177769155
NC_034186.1 55139348 AX-169694237
NC_034186.1 55881328 AX-177714468
NC_034186.1 55880756 AX-177725178
NC_034186.1 58293470 AX-177746412
NC_034186.1 39788346 AX-177713436
NC_034186.1 47117693 AX-177711766
NC_034186.1 41220661 AX-177955335
NC_034186.1 54443695 AX-177928387
NC_034186.1 39213001 AX-177718608
NC_034186.1 54487824 AX-177980906
NC_034186.1 40253487 AX-169587703
NC_034186.1 39947033 AX-177762029
NC_034186.1 41148831 AX-177776829
NC_034186.1 39816505 AX-177959359
NC_034186.1 40621993 AX-177824564
NC_034186.1 41049654 AX-177810910
NC_034186.1 40444370 AX-177649975
NC_034186.1 41166616 AX-177650349
NC_034186.1 40671367 AX-177996275
NC_034186.1 40474522 AX-177954495
NC_034186.1 40338563 AX-177721778
NC_034186.1 41058244 AX-177757335
NC_034186.1 41166281 AX-177659317
NC_034186.1 39467726 AX-178000459
NC_034186.1 40404631 AX-169604589
NC_034186.1 40501083 AX-177654233
NC_034186.1 41286432 AX-177802071
NC_034186.1 41192601 AX-177778026
NC_034186.1 40155445 AX-177723150
NC_034186.1 41033215 AX-177936928
NC_034186.1 40499968 AX-177648281
NC_034186.1 41121009 AX-177969980
NC_034186.1 40574501 AX-177971641
NC_034186.1 40126297 AX-177756788
NC_034186.1 40882687 AX-177815277
NC_034186.1 39678625 AX-177653747
NC_034186.1 39972308 AX-177761286
NC_034186.1 39576297 AX-177799178
NC_034186.1 40371754 AX-177819847
NC_034186.1 40470099 AX-177714083
NC_034186.1 40091658 AX-177982299
NC_034186.1 40953116 AX-177986120
NC_034186.1 40799323 AX-177977990
NC_034186.1 40110346 AX-169616831
NC_034186.1 39198269 AX-169606905
NC_034186.1 40829393 AX-177759937
NC_034186.1 40808356 AX-177987981
NC_034186.1 40993888 AX-177983071
NC_034186.1 39868974 AX-177807454
NC_034186.1 40816492 AX-177667929
NC_034186.1 39787076 AX-177719365
NC_034186.1 39086963 AX-177980426
NC_034186.1 39849419 AX-177816648
NC_034186.1 40831576 AX-169625701
NC_034186.1 38892534 AX-177986543
NC_034186.1 37373650 AX-177973421
NC_034186.1 38552896 AX-177768472
NC_034186.1 40607651 AX-177711711
NC_034186.1 41717889 AX-177777729
NC_034186.1 37668725 AX-169625947
NC_034186.1 39205079 AX-177659141
NC_034186.1 40693817 AX-177964189
NC_034186.1 37429918 AX-169670267
NC_034186.1 40270008 AX-177776396
NC_034186.1 38543009 AX-177717502
NC_034186.1 37653349 AX-177966750
NC_034186.1 40170141 AX-177808619
NC_034186.1 37870264 AX-177963494
NC_034186.1 38902939 AX-177979448
NC_034186.1 37146931 AX-177958915
NC_034186.1 40426156 AX-177725782
NC_034186.1 37978477 AX-177722897
NC_034186.1 41361451 AX-177953104
NC_034186.1 39047628 AX-169692758
NC_034186.1 39380544 AX-177802615
NC_034186.1 38924258 AX-177725729
NC_034186.1 37353427 AX-169539490
NC_034186.1 40451036 AX-177969493
NC_034186.1 38362803 AX-178014332
NC_034186.1 36341214 AX-177952925
NC_034186.1 41470584 AX-177754520
NC_034186.1 39534727 AX-177711719
NC_034186.1 39407327 AX-177989950
NC_034186.1 41941569 AX-169626378
NC_034186.1 36652132 AX-177714988
NC_034186.1 38387854 AX-177965238
NC_034186.1 39480554 AX-177653937
NC_034186.1 39845771 AX-177664891
NC_034186.1 37086290 AX-177798547
NC_034186.1 38771632 AX-177658215
NC_034186.1 39365044 AX-169590711
NC_034186.1 40499449 AX-177717307
NC_034186.1 36948633 AX-169592544
NC_034186.1 37155543 AX-169539488
NC_034186.1 39284692 AX-177981055
NC_034186.1 39644441 AX-169531121
NC_034186.1 39232132 AX-177727277
NC_034186.1 38924595 AX-177724513
NC_034186.1 40530552 AX-177713123
NC_034186.1 39372482 AX-177809196
NC_034186.1 38136915 AX-177731410
NC_034186.1 39612157 AX-177978484
NC_034186.1 39604131 AX-177821297
NC_034186.1 38295908 AX-177978506
NC_034186.1 38932254 AX-177965519
NC_034186.1 37983534 AX-177717076
NC_034186.1 36658708 AX-177719184
NC_034186.1 36596716 AX-177792378
NC_034186.1 36578768 AX-177981980
NC_034186.1 36658933 AX-177725799
NC_034186.1 39714776 AX-169539549
NC_034186.1 41426587 AX-177782905
NC_034186.1 17148966 AX-177938555
NC_034186.1 38000069 AX-177985194
NC_034186.1 35012843 AX-177768162
NC_034186.1 36290426 AX-169528242
NC_034186.1 37992028 AX-177822435
NC_034186.1 36769532 AX-178000860
NC_034186.1 41835491 AX-177946694
NC_034186.1 8636473 AX-177941690
NC_034186.1 39547266 AX-169686828
NC_034186.1 39707607 AX-169689712
NC_034186.1 37314264 AX-177763728
NC_034186.1 33685432 AX-177660102
NC_034186.1 5659090 AX-177786128
NC_034186.1 40790813 AX-169531379
NC_034186.1 30184140 AX-177973017
NC_034186.1 9129441 AX-177665090
NC_034186.1 17748827 AX-177741580
NC_034186.1 39029419 AX-177926652
NC_034186.1 33914449 AX-177825551
NC_034186.1 2947161 AX-177709056
NC_034186.1 8190813 AX-177788802
NC_034186.1 39664452 AX-177742694
NC_034186.1 10433093 AX-177661616
NC_034186.1 28988729 AX-169631965
NC_034186.1 35118909 AX-177653161
NC_034186.1 9835688 AX-177651862
NC_034186.1 12051782 AX-177946608
NC_034186.1 5300862 AX-177933822
NC_034186.1 39675020 AX-177779409
NC_034186.1 28904535 AX-177981152
NC_034186.1 27067074 AX-169621936
NC_034186.1 35667902 AX-177664882
NC_034186.1 39029428 AX-177926854
NC_034186.1 38770781 AX-177654577
NC_034186.1 39531120 AX-177718067
NC_034186.1 39536033 AX-177820771
NC_034186.1 39565453 AX-177765262
NC_034186.1 39494070 AX-177972231
NC_034186.1 39157782 AX-169660078
NC_034186.1 39212804 AX-177664325
NC_034186.1 39069911 AX-177731219
NC_034186.1 38556509 AX-177723428
NC_034186.1 39206073 AX-177718265
NC_034186.1 38760370 AX-177761590
NC_034186.1 39110114 AX-169689319
NC_034186.1 38649217 AX-178016418
NC_034186.1 38660653 AX-169745008
NC_034186.1 39166875 AX-177999949
NC_034186.1 38742380 AX-177792301
NC_034186.1 38780990 AX-177968591
NC_034186.1 35548781 AX-177723943
NC_034186.1 37383687 AX-177952587
NC_034186.1 37827237 AX-177781035
NC_034186.1 37274989 AX-169765578
NC_034186.1 37215531 AX-178015743
NC_034186.1 36448666 AX-177719560
NC_034186.1 38563107 AX-177977812
NC_034186.1 38821627 AX-169639616
NC_034186.1 38955630 AX-169639910
NC_034186.1 37752566 AX-177957609
NC_034186.1 36573199 AX-169663485
NC_034186.1 37327343 AX-177747392
NC_034186.1 37392318 AX-178014550
NC_034186.1 38326974 AX-177731188
NC_034186.1 38865364 AX-177966895
NC_034186.1 36040931 AX-177944445
NC_034186.1 36568523 AX-177668814
NC_034186.1 36980062 AX-177961246
NC_034186.1 38379452 AX-177985373
NC_034186.1 36066210 AX-177806258
NC_034186.1 38225567 AX-177748317
NC_034186.1 38309112 AX-177930869
NC_034186.1 36810526 AX-177770937
NC_034186.1 38182400 AX-177990809
NC_034186.1 37909914 AX-177754630
NC_034186.1 38216033 AX-177972517
NC_034186.1 38315116 AX-169668604
NC_034186.1 34680002 AX-169659497
NC_034186.1 34710003 AX-169653476
NC_034186.1 34845777 AX-177725549
NC_034186.1 38311917 AX-177664826
NC_034186.1 34913418 AX-177652458
NC_034186.1 36786692 AX-177796859
NC_034186.1 38994695 AX-177736516
NC_034186.1 37245608 AX-177739813
NC_034186.1 37253417 AX-169571799
NC_034186.1 39078072 AX-177733381
NC_034186.1 39002253 AX-177779385
NC_034186.1 37551901 AX-177793295
NC_034186.1 36431206 AX-177955128
NC_034186.1 38794846 AX-177777947
NC_034186.1 34144013 AX-177788656
NC_034186.1 34009124 AX-169539410
NC_034186.1 38461580 AX-177968171
NC_034186.1 38543464 AX-177972835
NC_034186.1 38581542 AX-177995703
NC_034186.1 38554232 AX-177656300
NC_034186.1 38634710 AX-177749427
NC_034186.1 38461716 AX-177710347
NC_034186.1 38503944 AX-169658310
NC_034186.1 38084446 AX-177715530
NC_034186.1 37848936 AX-169649814
NC_034186.1 37724089 AX-177724813
NC_034186.1 38211483 AX-177722372
NC_034186.1 37344214 AX-177961234
NC_034186.1 38248915 AX-177756758
NC_034186.1 38030197 AX-178014068
NC_034186.1 38207554 AX-177768177
NC_034186.1 38031035 AX-177714446
NC_034186.1 37852913 AX-169634562
NC_034186.1 38073148 AX-177666217
NC_034186.1 38284095 AX-169519153
NC_034186.1 38045159 AX-177746957
NC_034186.1 38075036 AX-169524926
NC_034186.1 38312674 AX-177712311
NC_034186.1 37634211 AX-177720806
NC_034186.1 37848737 AX-169525681
NC_034186.1 36870329 AX-177979239
NC_034186.1 38371764 AX-169659618
NC_034186.1 36864189 AX-177723244
NC_034186.1 37898261 AX-177750031
NC_034186.1 36628796 AX-177648701
NC_034186.1 36935741 AX-177771629
NC_034186.1 36968578 AX-169597644
NC_034186.1 36674931 AX-177969428
NC_034186.1 36899394 AX-177805864
NC_034186.1 37436504 AX-169539492
NC_034186.1 37068542 AX-177984431
NC_034186.1 36988289 AX-177823946
NC_034186.1 36891535 AX-177947074
NC_034186.1 37248064 AX-177700418
NC_034186.1 36558595 AX-177769865
NC_034186.1 37560488 AX-177820812
NC_034186.1 36057405 AX-177767652
NC_034186.1 35414255 AX-177979014
NC_034186.1 35672398 AX-169620750
NC_034186.1 37589628 AX-177651748
NC_034186.1 37587938 AX-177726527
NC_034186.1 37437248 AX-177957424
NC_034186.1 37199633 AX-177769336
NC_034186.1 35601302 AX-177807013
NC_034186.1 35988006 AX-177941273
NC_034186.1 36296326 AX-177659326
NC_034186.1 35863702 AX-177659221
NC_034186.1 36256690 AX-177772574
NC_034186.1 35950334 AX-177963452
NC_034186.1 36208545 AX-169646751
NC_034186.1 36316232 AX-177959606
NC_034186.1 36097572 AX-177726424
NC_034186.1 36385861 AX-177757785
NC_034186.1 36480227 AX-169571007
NC_034186.1 36368130 AX-177975180
NC_034186.1 36190351 AX-177944690
NC_034186.1 35967045 AX-169614446
NC_034186.1 35668333 AX-177726707
NC_034186.1 36165616 AX-177785052
NC_034186.1 36006295 AX-169596690
NC_034186.1 36282569 AX-177817433
NC_034186.1 36043745 AX-177812540
NC_034186.1 36295518 AX-177659582
NC_034186.1 36606263 AX-177715988
NC_034186.1 36091533 AX-177753489
NC_034186.1 36421050 AX-169602256
NC_034186.1 36272732 AX-177979593
NC_034186.1 36635721 AX-177955910
NC_034186.1 36264115 AX-169704758
NC_034186.1 36413507 AX-178013830
NC_034186.1 36566895 AX-177666780
NC_034186.1 36224505 AX-177953042
NC_034186.1 36111547 AX-177733587
NC_034186.1 35667951 AX-177716473
NC_034186.1 36511633 AX-169637824
NC_034186.1 35615662 AX-177769857
NC_034186.1 35827325 AX-177956322
NC_034186.1 35750039 AX-177751768
NC_034186.1 36340463 AX-177951013
NC_034186.1 35978062 AX-177808350
NC_034186.1 35942129 AX-177963558
NC_034186.1 35814731 AX-177974715
NC_034186.1 36711205 AX-177733848
NC_034186.1 34926820 AX-169667541
NC_034186.1 35835086 AX-177984421
NC_034186.1 35895143 AX-169630088
NC_034186.1 35728492 AX-177965896
NC_034186.1 35862961 AX-177802635
NC_034186.1 35424274 AX-177788186
NC_034186.1 35807075 AX-177784160
NC_034186.1 34553624 AX-169527379
NC_034186.1 35827534 AX-177951201
NC_034186.1 34551629 AX-177928369
NC_034186.1 35165277 AX-169527184
NC_034186.1 34132469 AX-177781126
NC_034186.1 35366967 AX-177795571
NC_034186.1 30751457 AX-177656552
NC_034186.1 34601159 AX-178014507
NC_034186.1 34295733 AX-177952192
NC_034186.1 34682596 AX-169539433
NC_034186.1 35321618 AX-169523707
NC_034186.1 35354355 AX-177960104
NC_034186.1 34801820 AX-177954195
NC_034186.1 35243846 AX-177972801
NC_034186.1 34937759 AX-177958792
NC_034186.1 27427952 AX-177963176
NC_034186.1 35464584 AX-177955336
NC_034186.1 35169917 AX-177718236
NC_034186.1 23124131 AX-177963279
NC_034186.1 35085006 AX-177722278
NC_034186.1 35268450 AX-177758887
NC_034186.1 34378136 AX-177770125
NC_034186.1 35333107 AX-177777724
NC_034186.1 35167070 AX-177724106
NC_034186.1 33278017 AX-177990396
NC_034186.1 35075829 AX-169599930
NC_034186.1 34443071 AX-177760628
NC_034186.1 34154466 AX-177719460
NC_034186.1 31145691 AX-177650446
NC_034186.1 34100565 AX-178013571
NC_034186.1 34824670 AX-177795748
NC_034186.1 33420001 AX-177720225
NC_034186.1 33336391 AX-177968718
NC_034186.1 33303628 AX-177718949
NC_034186.1 35647280 AX-169585642
NC_034186.1 33455688 AX-169539388
NC_034186.1 34537749 AX-177753788
NC_034186.1 34590407 AX-177979433
NC_034186.1 28935724 AX-177679631
NC_034186.1 34666208 AX-177979773
NC_034186.1 34709094 AX-177654815
NC_034186.1 34514135 AX-178013452
NC_034186.1 35509860 AX-177983506
NC_034186.1 34451883 AX-169615584
NC_034186.1 35145072 AX-177743196
NC_034186.1 34867698 AX-169539442
NC_034186.1 35548369 AX-177939883
NC_034186.1 35696826 AX-177784028
NC_034186.1 34379862 AX-177945599
NC_034186.1 35235097 AX-177963244
NC_034186.1 35679889 AX-177981455
NC_034186.1 35301454 AX-177809252
NC_034186.1 35498422 AX-177810579
NC_034186.1 34835251 AX-177751415
NC_034186.1 34433218 AX-177980299
NC_034186.1 34418455 AX-177726547
NC_034186.1 34425087 AX-177738386
NC_034186.1 34657104 AX-169524080
NC_034186.1 34678223 AX-177650580
NC_034186.1 34969036 AX-177965230
NC_034186.1 34973720 AX-177944117
NC_034186.1 34529302 AX-177800718
NC_034186.1 35438867 AX-177753304
NC_034186.1 35259189 AX-177801651
NC_034186.1 35312115 AX-177764492
NC_034186.1 34775614 AX-177760904
NC_034186.1 34820444 AX-177701118
NC_034186.1 30151565 AX-169539296
NC_034186.1 33325564 AX-177748352
NC_034186.1 35075213 AX-177718326
NC_034186.1 28469802 AX-177977120
NC_034186.1 35022934 AX-177823899
NC_034186.1 34603914 AX-177718112
NC_034186.1 25523053 AX-177927788
NC_034186.1 31857006 AX-177961084
NC_034186.1 30151667 AX-177725528
NC_034186.1 30151473 AX-177716382
NC_034186.1 5093061 AX-169711450
NC_034186.1 25496426 AX-178016286
NC_034186.1 34747772 AX-169625482
NC_034186.1 34913349 AX-177725399
NC_034175.1 2749629 AX-177946903
NC_034186.1 34876097 AX-177999523
NC_034186.1 34242883 AX-177970599
NC_034186.1 34368086 AX-169528144
NC_034186.1 34960731 AX-177752300
NC_034186.1 34783609 AX-177984676
NC_034186.1 34743198 AX-177767048
NC_034186.1 34641815 AX-177761902
NC_034186.1 34730179 AX-177955705
NC_034186.1 34603695 AX-177726302
NC_034186.1 34992992 AX-177654829
NC_034186.1 34992467 AX-177807918
NC_034186.1 34921185 AX-177942923
NC_034186.1 34914453 AX-177825575
NC_034186.1 35000462 AX-177970130
NC_034186.1 34826650 AX-177662135
NC_034186.1 34463684 AX-177738727
NC_034186.1 33803311 AX-177749100
NC_034186.1 34708987 AX-177724371
NC_034186.1 34357102 AX-177819727
NC_034186.1 33648346 AX-169664765
NC_034186.1 34091045 AX-177971364
NC_034186.1 33152079 AX-177754368
NC_034186.1 34082695 AX-169652780
NC_034186.1 34305300 AX-177991370
NC_034186.1 34234124 AX-169568354
NC_034186.1 32953522 AX-177723707
NC_034186.1 33802892 AX-169645737
NC_034186.1 33795306 AX-177749748
NC_034186.1 34177549 AX-177978690
NC_034186.1 34029939 AX-169625032
NC_034186.1 33785534 AX-177983122
NC_034186.1 34313953 AX-177965286
NC_034186.1 33580625 AX-169764032
NC_034186.1 34167549 AX-177753161
NC_034186.1 31655564 AX-177946169
NC_034186.1 33832866 AX-169539405
NC_034186.1 33663936 AX-177652581
NC_034186.1 34108174 AX-177957952
NC_034186.1 31036301 AX-177970663
NC_034186.1 34269690 AX-177952510
NC_034186.1 32693420 AX-169646275
NC_034186.1 34158095 AX-177801893
NC_034186.1 31028247 AX-177788288
NC_034186.1 34208617 AX-177783661
NC_034186.1 34224044 AX-177813932
NC_034186.1 34194356 AX-169601150
NC_034186.1 34027967 AX-177716601
NC_034186.1 34251473 AX-169567908
NC_034186.1 34072910 AX-177981400
NC_034186.1 33963585 AX-177765153
NC_034186.1 34288040 AX-169603970
NC_034186.1 33954288 AX-177813216
NC_034186.1 34056207 AX-169665610
NC_034186.1 33763668 AX-169651227
NC_034186.1 34325099 AX-177977934
NC_034186.1 34278196 AX-177728590
NC_034186.1 33744050 AX-169539400
NC_034186.1 33712320 AX-177736868
NC_034186.1 33777905 AX-177773735
NC_034186.1 33478760 AX-169519176
NC_034186.1 33536787 AX-177798568
NC_034186.1 33661138 AX-177716323
NC_034186.1 33656268 AX-177720723
NC_034186.1 33679626 AX-177779765
NC_034186.1 33590412 AX-169539395
NC_034186.1 33703841 AX-177818039
NC_034186.1 33900780 AX-169689524
NC_034186.1 33661526 AX-169684072
NC_034186.1 33688140 AX-177727607
NC_034186.1 33871321 AX-177964823
NC_034186.1 33841047 AX-177738802
NC_034186.1 31913509 AX-177716558
NC_034186.1 31741113 AX-169693090
NC_034186.1 33479343 AX-177980209
NC_034186.1 33613686 AX-177769183
NC_034186.1 33488723 AX-177808605
NC_034186.1 33187058 AX-177736733
NC_034186.1 29553161 AX-177725375
NC_034186.1 31162990 AX-177663922
NC_034186.1 32084389 AX-177945204
NC_034186.1 32256250 AX-177819595
NC_034186.1 29915729 AX-177958155
NC_034186.1 32494041 AX-177948349
NC_034186.1 32959659 AX-169585852
NC_034186.1 32616465 AX-177746829
NC_034186.1 32995197 AX-177959562
NC_034186.1 31344769 AX-177747042
NC_034186.1 29774011 AX-177760181
NC_034186.1 32033326 AX-177927583
NC_034186.1 32590679 AX-169595310
NC_034186.1 31115154 AX-177788974
NC_034186.1 32518941 AX-177648677
NC_034186.1 31146205 AX-177939048
NC_034186.1 32898639 AX-177950597
NC_034186.1 31106363 AX-178015119
NC_034186.1 31984747 AX-177786372
NC_034186.1 31884792 AX-177953763
NC_034186.1 32366835 AX-169610878
NC_034186.1 33014702 AX-177733642
NC_034186.1 33014750 AX-177714970
NC_034186.1 32358261 AX-169594408
NC_034186.1 33520059 AX-178015697
NC_034186.1 32464072 AX-177981671
NC_034186.1 32769049 AX-177738322
NC_034186.1 32274945 AX-177995407
NC_034186.1 32095905 AX-177724919
NC_034186.1 33013019 AX-177690258
NC_034186.1 32426228 AX-177774121
NC_034186.1 31966057 AX-177784091
NC_034186.1 32414352 AX-177779960
NC_034186.1 32943481 AX-177969360
NC_034186.1 32624142 AX-177985290
NC_034186.1 32755492 AX-177775188
NC_034186.1 33411915 AX-169655166
NC_034186.1 33410658 AX-177773408
NC_034186.1 31947003 AX-177722051
NC_034186.1 33213906 AX-177653539
NC_034186.1 32694045 AX-177949540
NC_034186.1 33159714 AX-177997340
NC_034186.1 32810976 AX-177977544
NC_034186.1 33411262 AX-177723857
NC_034186.1 33057382 AX-177990848
NC_034186.1 32818872 AX-169522231
NC_034186.1 32798902 AX-177959836
NC_034186.1 33189857 AX-177720712
NC_034186.1 33198533 AX-177756341
NC_034186.1 33317910 AX-177718175
NC_034186.1 33111754 AX-177938878
NC_034186.1 33311002 AX-169679265
NC_034186.1 33124449 AX-169707818
NC_034186.1 33096735 AX-177715704
NC_034186.1 33306364 AX-177723413
NC_034186.1 33194526 AX-169690379
NC_034186.1 32455984 AX-177960668
NC_034186.1 32819145 AX-177722244
NC_034186.1 32028324 AX-177974981
NC_034186.1 32496834 AX-177788884
NC_034186.1 32658389 AX-177759442
NC_034186.1 33447228 AX-177765109
NC_034186.1 33397504 AX-178000609
NC_034186.1 33463825 AX-177758420
NC_034186.1 33048496 AX-177777112
NC_034186.1 33226890 AX-177820408
NC_034186.1 32241353 AX-177978151
NC_034186.1 32605472 AX-177811184
NC_034186.1 31781272 AX-177666887
NC_034186.1 32860584 AX-177961088
NC_034186.1 31937128 AX-177778681
NC_034186.1 32950653 AX-169607796
NC_034186.1 32197205 AX-177808877
NC_034186.1 33372177 AX-169719609
NC_034186.1 32926405 AX-177984819
NC_034186.1 32175900 AX-177979914
NC_034186.1 32302813 AX-169567377
NC_034186.1 31992608 AX-177732663
NC_034186.1 32046147 AX-177764365
NC_034186.1 32319359 AX-177737069
NC_034186.1 32471524 AX-169608128
NC_034186.1 32554627 AX-177785224
NC_034186.1 32207525 AX-169539359
NC_034186.1 31912515 AX-177663058
NC_034186.1 32447977 AX-177786974
NC_034186.1 32482926 AX-177988184
NC_034186.1 31907204 AX-177998164
NC_034186.1 32231589 AX-169531345
NC_034186.1 32436320 AX-169765598
NC_034186.1 32374943 AX-177952369
NC_034186.1 31802630 AX-177954476
NC_034186.1 31953249 AX-177980399
NC_034186.1 32526485 AX-177975356
NC_034186.1 32097501 AX-177716088
NC_034186.1 32330516 AX-169570198
NC_034186.1 32232259 AX-177648902
NC_034186.1 32003886 AX-169539352
NC_034186.1 32231741 AX-177720941
NC_034186.1 31089328 AX-177749186
NC_034186.1 31791537 AX-177959514
NC_034186.1 32593513 AX-177965255
NC_034186.1 32155544 AX-178015484
NC_034186.1 31787694 AX-177715647
NC_034186.1 31296709 AX-177938128
NC_034186.1 31398105 AX-177924904
NC_034186.1 31587175 AX-177730183
NC_034186.1 31865000 AX-169739261
NC_034186.1 33260122 AX-177961212
NC_034186.1 32225805 AX-177752920
NC_034186.1 31548552 AX-177797334
NC_034186.1 31509926 AX-177957328
NC_034186.1 32201429 AX-177714850
NC_034186.1 33416758 AX-177722740
NC_034186.1 31144380 AX-177716676
NC_034186.1 31847431 AX-177810436
NC_034186.1 32720406 AX-177754839
NC_034186.1 31945690 AX-169520580
NC_034186.1 31625770 AX-177982154
NC_034186.1 31253384 AX-177648017
NC_034186.1 31873990 AX-169716059
NC_034186.1 31533819 AX-177756551
NC_034186.1 31661353 AX-177796050
NC_034186.1 31652231 AX-177788401
NC_034186.1 31729175 AX-177706408
NC_034186.1 31291653 AX-177791778
NC_034186.1 31526005 AX-177958444
NC_034186.1 31608945 AX-177735488
NC_034186.1 31959382 AX-169683328
NC_034186.1 31729079 AX-177732981
NC_034186.1 31420477 AX-177974519
NC_034186.1 30091769 AX-177935546
NC_034186.1 31653050 AX-177653801
NC_034186.1 31247575 AX-169747823
NC_034186.1 31229841 AX-177714870
NC_034186.1 30993583 AX-169583258
NC_034186.1 31565326 AX-177667563
NC_034186.1 30853918 AX-177715640
NC_034186.1 31190636 AX-177982333
NC_034186.1 31046920 AX-177930046
NC_034186.1 31774573 AX-177725571
NC_034186.1 29825614 AX-169744883
NC_034186.1 31377625 AX-177711238
NC_034186.1 31266323 AX-177803244
NC_034186.1 29983369 AX-177819459
NC_034186.1 30272923 AX-177974350
NC_034186.1 29751144 AX-177728437
NC_034186.1 31428858 AX-177971951
NC_034186.1 31570212 AX-177655993
NC_034186.1 31598491 AX-177986467
NC_034186.1 31143581 AX-169527933
NC_034186.1 31141390 AX-177716737
NC_034186.1 30895488 AX-178016524
NC_034186.1 31182963 AX-177964130
NC_034186.1 31254881 AX-169645053
NC_034186.1 31187531 AX-177724113
NC_034186.1 30730479 AX-177954872
NC_034186.1 30683508 AX-177977029
NC_034186.1 30288868 AX-177969843
NC_034186.1 30858807 AX-169653730
NC_034186.1 31465769 AX-177765896
NC_034186.1 27673036 AX-169650711
NC_034186.1 31323695 AX-177721136
NC_034186.1 31325191 AX-177712902
NC_034186.1 5372376 AX-177822170
NC_034186.1 4316151 AX-177986677
NC_034186.1 22170211 AX-177657177
NC_034186.1 31331460 AX-177735249
NC_034186.1 28664869 AX-177735146
NC_034186.1 11850003 AX-177736045
NC_034186.1 31072021 AX-177984594
NC_034186.1 29081316 AX-177761235
NC_034186.1 10390530 AX-177659318
NC_034186.1 31300241 AX-169675168
NC_034186.1 31318791 AX-177981744
NC_034186.1 31501865 AX-177977167
NC_034186.1 8921121 AX-178014057
NC_034186.1 31148922 AX-169625916
NC_034186.1 31175159 AX-177773103
NC_034186.1 31368510 AX-177668035
NC_034186.1 31302837 AX-177812952
NC_034186.1 31095228 AX-177931977
NC_034186.1 30714797 AX-177967261
NC_034186.1 30835778 AX-177774510
NC_034186.1 30797911 AX-177951861
NC_034186.1 30782884 AX-177975800
NC_034186.1 30810321 AX-177765444
NC_034186.1 30866312 AX-178000498
NC_034186.1 499840 AX-177972258
NC_034186.1 30766299 AX-177965582
NC_034186.1 30968892 AX-177970458
NC_034186.1 30816651 AX-177725959
NC_034186.1 30774081 AX-177967661
NC_034186.1 30565555 AX-177785273
NC_034186.1 31017673 AX-177654802
NC_034186.1 30960224 AX-177984612
NC_034186.1 30332858 AX-177985223
NC_034186.1 29991806 AX-177822599
NC_034186.1 30375413 AX-177724485
NC_034186.1 30302171 AX-177771526
NC_034186.1 30382717 AX-177652555
NC_034186.1 30367551 AX-177981534
NC_034186.1 30516320 AX-177773173
NC_034186.1 30593112 AX-177788588
NC_034186.1 30390027 AX-177720273
NC_034186.1 30359835 AX-87068024
NC_034186.1 30555989 AX-177816212
NC_034186.1 30023331 AX-177952464
NC_034186.1 29954956 AX-169567043
NC_034186.1 29566823 AX-177767689
NC_034186.1 30494330 AX-177999336
NC_034186.1 30630117 AX-177760800
NC_034186.1 30105823 AX-177712097
NC_034186.1 30389272 AX-177723672
NC_034186.1 30354443 AX-177810442
NC_034186.1 29185209 AX-177926768
NC_034186.1 30608904 AX-177956515
NC_034186.1 29100207 AX-177820262
NC_034186.1 29885144 AX-169591136
NC_034186.1 29944882 AX-177765470
NC_034186.1 28757419 AX-178014100
NC_034186.1 30105974 AX-177725251
NC_034186.1 30106490 AX-177767000
NC_034186.1 30376963 AX-177655943
NC_034186.1 30117792 AX-169629930
NC_034186.1 29895217 AX-169576921
NC_034186.1 29208285 AX-177741263
NC_034186.1 29365271 AX-177715010
NC_034186.1 29473164 AX-177986667
NC_034186.1 29315504 AX-177771578
NC_034186.1 30432361 AX-177754639
NC_034186.1 28726277 AX-177928601
NC_034186.1 30403172 AX-177751185
NC_034186.1 29530407 AX-177718066
NC_034186.1 29330796 AX-177711288
NC_034186.1 30220590 AX-177740903
NC_034186.1 30375813 AX-177660188
NC_034186.1 30202854 AX-177788414
NC_034186.1 30007397 AX-169539291
NC_034186.1 30487791 AX-177930320
NC_034186.1 30387517 AX-177982358
NC_034186.1 29400545 AX-177764712
NC_034186.1 30460464 AX-177999769
NC_034186.1 30127619 AX-177664608
NC_034186.1 30079708 AX-177966880
NC_034186.1 29867941 AX-177968578
NC_034186.1 30412678 AX-177716332
NC_034186.1 29670137 AX-177997041
NC_034186.1 29842613 AX-177791289
NC_034186.1 30122813 AX-169729597
NC_034186.1 29495252 AX-177717125
NC_034186.1 30123220 AX-177711236
NC_034186.1 29576377 AX-177944325
NC_034186.1 29496272 AX-177721875
NC_034186.1 30089270 AX-177991971
NC_034186.1 30054910 AX-178016516
NC_034186.1 30114165 AX-169746615
NC_034186.1 29991728 AX-177943783
NC_034186.1 30115451 AX-177652494
NC_034186.1 29758657 AX-177748198
NC_034186.1 30154251 AX-177762812
NC_034186.1 29661793 AX-177983864
NC_034186.1 29735806 AX-177998879
NC_034186.1 29502445 AX-178000606
NC_034186.1 29782798 AX-177969645
NC_034186.1 29701337 AX-169641814
NC_034186.1 29727719 AX-177966179
NC_034186.1 29743653 AX-177994827
NC_034186.1 29975614 AX-169575045
NC_034186.1 29380333 AX-177980502
NC_034186.1 29129821 AX-177970355
NC_034186.1 29859722 AX-177792963
NC_034186.1 29904553 AX-177813804
NC_034186.1 29962660 AX-177737792
NC_034186.1 29876693 AX-177810730
NC_034186.1 29527511 AX-177933121
NC_034186.1 29526078 AX-177979883
NC_034186.1 29698485 AX-177713716
NC_034186.1 29533616 AX-169681052
NC_034186.1 29741285 AX-177726350
NC_034186.1 29175103 AX-177948252
NC_034186.1 29551991 AX-177716073
NC_034186.1 29169654 AX-177713563
NC_034186.1 29482675 AX-177813660
NC_034186.1 29220394 AX-177787039
NC_034186.1 29262550 AX-177802106
NC_034186.1 29708883 AX-177978663
NC_034186.1 29532222 AX-177725626
NC_034186.1 29191117 AX-169601067
NC_034186.1 29166915 AX-177711121
NC_034186.1 29112839 AX-177821935
NC_034186.1 28964534 AX-177741565
NC_034186.1 28152403 AX-177788248
NC_034186.1 29170001 AX-177997647
NC_034186.1 28606783 AX-177977325
NC_034186.1 28820758 AX-177654373
NC_034186.1 29115241 AX-177942734
NC_034186.1 29323075 AX-177966247
NC_034186.1 29161673 AX-177982073
NC_034186.1 8108249 AX-177971955
NC_034186.1 29192949 AX-177719805
NC_034186.1 28987437 AX-169642838
NC_034186.1 29305429 AX-177712695
NC_034186.1 28920322 AX-177966464
NC_034186.1 29185231 AX-177925896
NC_034186.1 29199423 AX-169615353
NC_034186.1 28911334 AX-177654145
NC_034186.1 29200254 AX-177662937
NC_034186.1 28986448 AX-177651216
NC_034186.1 28988779 AX-169627168
NC_034186.1 28223206 AX-177925496
NC_034186.1 28634759 AX-177962284
NC_034175.1 2913295 AX-177648693
NC_034186.1 10702507 AX-177660725
NC_034186.1 27435404 AX-177782250
NC_034186.1 26405890 AX-177719711
NC_034186.1 27764264 AX-177967984
NC_034186.1 22788013 AX-177794686
NC_034186.1 26632722 AX-177964836
NC_034186.1 22334412 AX-177982103
NC_034186.1 1195781 AX-177796590
NC_034186.1 23707744 AX-177739315
NC_034186.1 24223183 AX-177753999
NC_034186.1 26418769 AX-177822547
NC_034186.1 26476024 AX-177728807
NC_034186.1 29332506 AX-177974178
NC_034186.1 27855054 AX-177997939
NC_034186.1 29020204 AX-169539273
NC_034186.1 28714986 AX-177757041
NC_034186.1 25749143 AX-177763053
NC_034186.1 10688318 AX-169640970
NC_034186.1 28850387 AX-177810025
NC_034186.1 28520177 AX-177741721
NC_034186.1 29012485 AX-177985071
NC_034186.1 29004927 AX-177981783
NC_034186.1 28752260 AX-177670789
NC_034186.1 28812684 AX-169532107
NC_034186.1 28791012 AX-177963401
NC_034186.1 28823203 AX-169539269
NC_034186.1 28705785 AX-169626681
NC_034186.1 28404685 AX-177952214
NC_034186.1 28462422 AX-177967908
NC_034186.1 28879249 AX-169527741
NC_034186.1 28706008 AX-169539265
NC_034186.1 28821120 AX-169674826
NC_034186.1 28724415 AX-177759990
NC_034186.1 28892823 AX-177771166
NC_034186.1 28364917 AX-177997727
NC_034186.1 28910907 AX-177650775
NC_034186.1 28115653 AX-177787225
NC_034186.1 28495861 AX-177728368
NC_034186.1 28353257 AX-177714811
NC_034186.1 26825132 AX-177932758
NC_034186.1 28477299 AX-177763632
NC_034186.1 28218477 AX-177783535
NC_034186.1 28956187 AX-177975629
NC_034186.1 28338292 AX-177958373
NC_034186.1 28542457 AX-177998471
NC_034186.1 28395747 AX-169656585
NC_034186.1 28022176 AX-177930205
NC_034186.1 28210176 AX-177973681
NC_034186.1 27264219 AX-177957811
NC_034186.1 27811469 AX-177794152
NC_034186.1 28038025 AX-177800997
NC_034186.1 28263347 AX-87170131
NC_034186.1 28627004 AX-177751556
NC_034186.1 27865822 AX-169539248
NC_034186.1 28321963 AX-177792980
NC_034186.1 26774303 AX-177928189
NC_034186.1 28143878 AX-169539253
NC_034186.1 25732229 AX-177699058
NC_034186.1 27746719 AX-177957039
NC_034186.1 24454006 AX-177990690
NC_034186.1 27672796 AX-177980928
NC_034186.1 28135086 AX-177712115
NC_034186.1 28330424 AX-169636388
NC_034186.1 27664598 AX-177712515
NC_034186.1 28022413 AX-177976475
NC_034186.1 26535154 AX-169716887
NC_034186.1 28120383 AX-177928099
NC_034186.1 26763879 AX-177650230
NC_034186.1 28007699 AX-177824665
NC_034186.1 28128046 AX-177981155
NC_034186.1 28168541 AX-177940072
NC_034186.1 28066278 AX-177969172
NC_034186.1 27967761 AX-177801978
NC_034186.1 28276220 AX-177807705
NC_034186.1 28266651 AX-169653351
NC_034186.1 28085466 AX-169686196
NC_034186.1 27992861 AX-177822116
NC_034186.1 27976438 AX-177992659
NC_034186.1 28136171 AX-177725485
NC_034186.1 28350286 AX-177985973
NC_034186.1 28046786 AX-169598976
NC_034186.1 27454611 AX-169539241
NC_034186.1 27463218 AX-169539242
NC_034186.1 27847087 AX-177802146
NC_034186.1 27936067 AX-177822148
NC_034186.1 27730865 AX-177797394
NC_034186.1 27665470 AX-177740907
NC_034186.1 27706473 AX-177979611
NC_034186.1 27718843 AX-177695105
NC_034186.1 27571033 AX-177981242
NC_034186.1 27722228 AX-177804883
NC_034186.1 26901458 AX-177764971
NC_034186.1 26892031 AX-177771146
NC_034186.1 27360184 AX-177793847
NC_034186.1 26710014 AX-177753870
NC_034186.1 27838680 AX-177747099
NC_034186.1 26882297 AX-177963252
NC_034186.1 27631752 AX-177976742
NC_034186.1 27512940 AX-169756611
NC_034186.1 27539754 AX-177766208
NC_034186.1 27739202 AX-177798235
NC_034186.1 26642842 AX-177762929
NC_034186.1 27585915 AX-177792215
NC_034186.1 27505368 AX-177740136
NC_034186.1 27661820 AX-177650980
NC_034186.1 27054273 AX-169618074
NC_034186.1 27698150 AX-177955454
NC_034186.1 27522239 AX-177778385
NC_034186.1 27119914 AX-177790220
NC_034186.1 26623388 AX-177940825
NC_034186.1 26677650 AX-177990710
NC_034186.1 27009485 AX-177823365
NC_034186.1 25479973 AX-177662729
NC_034186.1 27665367 AX-177942707
NC_034186.1 27069202 AX-177687076
NC_034186.1 20043418 AX-177990100
NC_034186.1 27018412 AX-177968744
NC_034186.1 26999952 AX-177747000
NC_034186.1 25516835 AX-177760182
NC_034186.1 26388950 AX-177725522
NC_034186.1 21164585 AX-177985537
NC_034186.1 22497044 AX-177999401
NC_034186.1 25531096 AX-177739888
NC_034186.1 24203893 AX-177803054
NC_034186.1 25556811 AX-177986287
NC_034186.1 26943058 AX-177956268
NC_034186.1 26982981 AX-177748703
NC_034186.1 21976139 AX-177660560
NC_034186.1 23419101 AX-177723685
NC_034186.1 26278986 AX-177951811
NC_034186.1 24746790 AX-177762951
NC_034186.1 20236095 AX-178015820
NC_034186.1 22554987 AX-177821299
NC_034186.1 26839072 AX-169539229
NC_034186.1 26212139 AX-177957527
NC_034186.1 26692738 AX-177788842
NC_034186.1 26932562 AX-169743522
NC_034186.1 26725017 AX-177948335
NC_034186.1 24365704 AX-177949139
NC_034186.1 23331381 AX-177792410
NC_034186.1 26761922 AX-177970030
NC_034186.1 25290384 AX-178015622
NC_034186.1 26857563 AX-169539230
NC_034186.1 26848510 AX-177772965
NC_034186.1 27167883 AX-169597983
NC_034186.1 27149337 AX-177770556
NC_034186.1 25248034 AX-169741691
NC_034186.1 27660641 AX-177656343
NC_034186.1 26874381 AX-177966947
NC_034186.1 26113638 AX-177788949
NC_034186.1 26499912 AX-169632853
NC_034186.1 26616136 AX-169750487
NC_034186.1 27269153 AX-177936507
NC_034186.1 26290303 AX-169761305
NC_034186.1 25273027 AX-177988556
NC_034186.1 26857291 AX-177726795
NC_034186.1 26668427 AX-177781031
NC_034186.1 25129918 AX-177724416
NC_034186.1 27272497 AX-177735228
NC_034186.1 27327555 AX-177971979
NC_034186.1 26392413 AX-177986280
NC_034186.1 27141822 AX-177817781
NC_034186.1 24946668 AX-177936776
NC_034186.1 25609471 AX-177795064
NC_034186.1 27255946 AX-177820291
NC_034186.1 27282044 AX-177958555
NC_034186.1 25802306 AX-169617087
NC_034186.1 26158285 AX-177819797
NC_034186.1 22764088 AX-177812973
NC_034186.1 22714704 AX-177666419
NC_034186.1 23516567 AX-177788430
NC_034186.1 22843050 AX-177717861
NC_034186.1 24886887 AX-177756928
NC_034186.1 23362732 AX-169585038
NC_034186.1 23485727 AX-177815249
NC_034186.1 23537716 AX-177821088
NC_034186.1 23256632 AX-177969520
NC_034186.1 25014745 AX-177792380
NC_034186.1 24211941 AX-169726264
NC_034186.1 26702637 AX-177964620
NC_034186.1 25739051 AX-177771290
NC_034186.1 22405208 AX-177937171
NC_034186.1 26754178 AX-177974327
NC_034186.1 26911152 AX-177791732
NC_034186.1 24947054 AX-177743775
NC_034186.1 26145168 AX-177817751
NC_034186.1 22951843 AX-169534671
NC_034186.1 26630550 AX-177655550
NC_034186.1 23970050 AX-177980947
NC_034186.1 26734776 AX-177800012
NC_034186.1 25049009 AX-177948361
NC_034186.1 23244517 AX-178016390
NC_034186.1 25238147 AX-177759867
NC_034186.1 27787331 AX-169631769
NC_034186.1 24812545 AX-177977430
NC_034186.1 26362046 AX-177994546
NC_034186.1 26230757 AX-177936297
NC_034186.1 26096844 AX-177975456
NC_034186.1 26627090 AX-177666696
NC_034186.1 25852232 AX-169633401
NC_034186.1 26524407 AX-177935749
NC_034186.1 26510655 AX-177772166
NC_034186.1 25608055 AX-177924824
NC_034186.1 26456368 AX-177994814
NC_034186.1 25212551 AX-177811749
NC_034186.1 26282987 AX-177959024
NC_034186.1 25320719 AX-177754093
NC_034186.1 26497123 AX-177723104
NC_034186.1 25144927 AX-177761878
NC_034186.1 26466083 AX-177814706
NC_034186.1 25377319 AX-177999928
NC_034186.1 26322178 AX-177735429
NC_034186.1 25076466 AX-169526534
NC_034186.1 25995009 AX-177771181
NC_034186.1 25786564 AX-177998423
NC_034186.1 25980075 AX-177984334
NC_034186.1 25157286 AX-169654149
NC_034186.1 25921385 AX-177962999
NC_034186.1 25003606 AX-177818863
NC_034186.1 26314061 AX-177740080
NC_034186.1 25201565 AX-177788876
NC_034186.1 25442493 AX-177989299
NC_034186.1 26087334 AX-169594914
NC_034186.1 25476940 AX-177759609
NC_034186.1 25165817 AX-177953695
NC_034186.1 25079230 AX-177718254
NC_034186.1 25122249 AX-177958691
NC_034186.1 26231656 AX-177985094
NC_034186.1 25812045 AX-169677177
NC_034186.1 25391314 AX-177724866
NC_034186.1 25450385 AX-178000697
NC_034186.1 26429775 AX-177987556
NC_034186.1 25029954 AX-177783931
NC_034186.1 25387745 AX-177969223
NC_034186.1 26105891 AX-177788804
NC_034186.1 25434038 AX-177801925
NC_034186.1 25282612 AX-177788041
NC_034186.1 25840504 AX-177784462
NC_034186.1 26331221 AX-177982508
NC_034186.1 25352515 AX-169539197
NC_034186.1 24763166 AX-177801661
NC_034186.1 25874244 AX-169679698
NC_034186.1 24990445 AX-177737547
NC_034186.1 25165224 AX-177930610
NC_034186.1 26345712 AX-177799159
NC_034186.1 22876609 AX-177781424
NC_034186.1 26040134 AX-177812667
NC_034186.1 25298593 AX-177752773
NC_034186.1 25157383 AX-177781530
NC_034186.1 25390830 AX-177724363
NC_034186.1 26438749 AX-177766215
NC_034186.1 25204428 AX-177725468
NC_034186.1 25363137 AX-177751288
NC_034186.1 25484998 AX-178014455
NC_034186.1 24009240 AX-177926478
NC_034186.1 25830332 AX-177730849
NC_034186.1 19593921 AX-177807085
NC_034186.1 23959306 AX-177808544
NC_034186.1 25339065 AX-177997998
NC_034186.1 25264086 AX-177795403
NC_034186.1 26239800 AX-177985102
NC_034186.1 23639402 AX-177993901
NC_034186.1 21535599 AX-177769015
NC_034186.1 23910278 AX-177972179
NC_034186.1 22583669 AX-177820594
NC_034186.1 22856285 AX-177790509
NC_034186.1 23615394 AX-177747400
NC_034186.1 24693659 AX-169722876
NC_034186.1 21014429 AX-177932725
NC_034186.1 20555122 AX-177923935
NC_034186.1 24897886 AX-177755767
NC_034186.1 20554531 AX-177928327
NC_034186.1 22360914 AX-177738053
NC_034186.1 24576439 AX-177764780
NC_034186.1 23603327 AX-169591123
NC_034186.1 24542151 AX-177819397
NC_034186.1 22917194 AX-177740187
NC_034186.1 24852713 AX-169622042
NC_034186.1 23925902 AX-177747135
NC_034186.1 22886933 AX-177727136
NC_034186.1 24604043 AX-169605793
NC_034186.1 24844809 AX-177956493
NC_034186.1 24014439 AX-177968615
NC_034186.1 23933409 AX-178016353
NC_034186.1 24095934 AX-177762423
NC_034186.1 22975923 AX-177764259
NC_034186.1 24558386 AX-177737397
NC_034186.1 24738462 AX-177808377
NC_034186.1 23496569 AX-177765559
NC_034186.1 23896356 AX-177749310
NC_034186.1 22458658 AX-177950962
NC_034186.1 23654743 AX-177756779
NC_034186.1 24464765 AX-177963057
NC_034186.1 24777447 AX-177990849
NC_034186.1 22987784 AX-177961266
NC_034186.1 24897181 AX-177703596
NC_034186.1 24029703 AX-177767612
NC_034186.1 24232010 AX-177810237
NC_034186.1 22673065 AX-177715899
NC_034186.1 23455048 AX-177807107
NC_034186.1 23525054 AX-177779951
NC_034186.1 22659313 AX-177953110
NC_034186.1 24883861 AX-177720476
NC_034186.1 22237132 AX-177715100
NC_034186.1 20478730 AX-177649851
NC_034186.1 21663875 AX-178015594
NC_034186.1 22841198 AX-177987759
NC_034186.1 23216258 AX-177818123
NC_034186.1 24515936 AX-177944478
NC_034186.1 20435985 AX-169639425
NC_034186.1 21607718 AX-177820562
NC_034186.1 21966292 AX-177931824
NC_034186.1 23854248 AX-177930065
NC_034186.1 21173244 AX-169681155
NC_034186.1 22839790 AX-177723347
NC_034186.1 23822965 AX-177967833
NC_034186.1 23918438 AX-177969194
NC_034186.1 24431066 AX-177757885
NC_034186.1 23777742 AX-177986470
NC_034186.1 23635544 AX-177945928
NC_034186.1 23769790 AX-177968243
NC_034186.1 24439242 AX-169723160
NC_034186.1 23876952 AX-177955308
NC_034186.1 23664480 AX-169697875
NC_034186.1 23760490 AX-177735410
NC_034186.1 24168676 AX-177972145
NC_034186.1 23584840 AX-177813387
NC_034186.1 24534526 AX-169693511
NC_034186.1 22891270 AX-177713106
NC_034186.1 22998645 AX-177982901
NC_034186.1 23553034 AX-177720239
NC_034186.1 23421268 AX-177661476
NC_034186.1 22892757 AX-177994406
NC_034186.1 23371869 AX-177825718
NC_034186.1 23405289 AX-177812088
NC_034186.1 23284727 AX-177943272
NC_034186.1 23446761 AX-177743517
NC_034186.1 23382723 AX-177979745
NC_034186.1 22740769 AX-177960617
NC_034186.1 23439815 AX-177711337
NC_034186.1 23432557 AX-177976160
NC_034186.1 22443538 AX-177803491
NC_034186.1 23131973 AX-177999173
NC_034186.1 23049970 AX-177764567
NC_034186.1 22708147 AX-177715310
NC_034186.1 22343825 AX-177758798
NC_034186.1 23552818 AX-177726592
NC_034186.1 22431823 AX-177808166
NC_034186.1 22756763 AX-178000031
NC_034186.1 23187615 AX-169531064
NC_034186.1 22901610 AX-177996293
NC_034186.1 23316340 AX-177671008
NC_034186.1 22809103 AX-177957741
NC_034186.1 22511691 AX-177717297
NC_034186.1 23142305 AX-177776108
NC_034186.1 22381265 AX-177714038
NC_034186.1 22672428 AX-177723332
NC_034186.1 22715546 AX-169534662
NC_034186.1 22392645 AX-178015973
NC_034186.1 23172015 AX-177954064
NC_034186.1 22506169 AX-177968490
NC_034186.1 22673805 AX-169633738
NC_034186.1 22613118 AX-177712681
NC_034186.1 23438050 AX-177713453
NC_034186.1 23195584 AX-169534677
NC_034186.1 23083916 AX-177770106
NC_034186.1 22383370 AX-177746967
NC_034186.1 22748149 AX-177960294
NC_034186.1 22711423 AX-177667555
NC_034186.1 22092080 AX-177997935
NC_034186.1 21687040 AX-177711079
NC_034186.1 22352713 AX-177783270
NC_034186.1 22798133 AX-177814008
NC_034186.1 22385930 AX-177665344
NC_034186.1 22702619 AX-169669943
NC_034186.1 22400572 AX-177803277
NC_034186.1 22326775 AX-169597854
NC_034186.1 20972043 AX-177791947
NC_034186.1 22187937 AX-169735017
NC_034186.1 22715483 AX-177716412
NC_034186.1 22489101 AX-178014917
NC_034186.1 22667565 AX-177781753
NC_034186.1 22479213 AX-177999004
NC_034186.1 22471523 AX-177967254
NC_034186.1 22191763 AX-177711509
NC_034186.1 21976257 AX-177717680
NC_034186.1 20897094 AX-177954353
NC_034186.1 22185488 AX-177944581
NC_034186.1 20917779 AX-177949461
NC_034186.1 20555672 AX-177653746
NC_034186.1 22279455 AX-177715391
NC_034186.1 22027932 AX-169730648
NC_034186.1 22233279 AX-169755333
NC_034186.1 22269383 AX-177786687
NC_034186.1 22149748 AX-177722605
NC_034186.1 22196994 AX-169700027
NC_034186.1 22277003 AX-177952354
NC_034186.1 21966495 AX-169591391
NC_034186.1 21917650 AX-169534649
NC_034186.1 22059464 AX-169615740
NC_034186.1 20873972 AX-177765503
NC_034186.1 22194039 AX-177722348
NC_034186.1 21555416 AX-177970170
NC_034186.1 20106844 AX-169566546
NC_034186.1 22234750 AX-177660539
NC_034186.1 21457691 AX-177773755
NC_034186.1 21333858 AX-177651986
NC_034186.1 22194001 AX-177714016
NC_034186.1 22152290 AX-177740563
NC_034186.1 22150749 AX-177713281
NC_034186.1 21260647 AX-177818296
NC_034186.1 19584433 AX-177721940
NC_034186.1 20865087 AX-177970921
NC_034186.1 20881522 AX-177986278
NC_034186.1 22253462 AX-177770992
NC_034186.1 21713747 AX-177722468
NC_034186.1 20522720 AX-177973739
NC_034186.1 20704290 AX-177660969
NC_034186.1 20228011 AX-169534594
NC_034186.1 21564655 AX-169728711
NC_034186.1 20643360 AX-177954252
NC_034186.1 20939270 AX-177724066
NC_034186.1 21583300 AX-169630913
NC_034186.1 21043193 AX-177983952
NC_034186.1 21992487 AX-177717927
NC_034186.1 20556462 AX-177663787
NC_034186.1 20660937 AX-177945187
NC_034186.1 19666381 AX-177973636
NC_034186.1 20823625 AX-177669107
NC_034186.1 20444459 AX-169534600
NC_034186.1 22010848 AX-177824062
NC_034186.1 20618557 AX-177955471
NC_034186.1 22120217 AX-177803980
NC_034186.1 20530908 AX-177816744
NC_034186.1 20505728 AX-177979058
NC_034186.1 20478595 AX-169667974
NC_034186.1 20652514 AX-177979950
NC_034186.1 20816996 AX-177756012
NC_034186.1 21886299 AX-169534647
NC_034186.1 20700440 AX-169596454
NC_034186.1 21812977 AX-169588351
NC_034186.1 21681609 AX-177964736
NC_034186.1 21701282 AX-177711100
NC_034186.1 20762276 AX-177745525
NC_034186.1 21319874 AX-177664551
NC_034186.1 20940374 AX-177663392
NC_034186.1 20087556 AX-177750482
NC_034186.1 21094555 AX-178015394
NC_034186.1 21012019 AX-177726861
NC_034186.1 21664598 AX-177943173
NC_034186.1 21991768 AX-177650732
NC_034186.1 20947638 AX-177785571
NC_034186.1 20979417 AX-177727875
NC_034186.1 21920242 AX-169734045
NC_034186.1 20818570 AX-177941059
NC_034186.1 21405096 AX-177970823
NC_034186.1 20547013 AX-177813515
NC_034186.1 21222711 AX-177978710
NC_034186.1 20675927 AX-177819731
NC_034186.1 21857041 AX-177807710
NC_034186.1 21021360 AX-177740513
NC_034186.1 21572988 AX-177977937
NC_034186.1 22083855 AX-177778922
NC_034186.1 20481448 AX-177726946
NC_034186.1 20663765 AX-169757030
NC_034186.1 21690169 AX-177926825
NC_034186.1 21172962 AX-177720240
NC_034186.1 20635644 AX-177957091
NC_034186.1 21271599 AX-177817019
NC_034186.1 21322321 AX-177722698
NC_034186.1 20913566 AX-177768416
NC_034186.1 21911586 AX-177953384
NC_034186.1 21345882 AX-177933396
NC_034186.1 21450264 AX-177982994
NC_034186.1 21603826 AX-177934923
NC_034186.1 20905666 AX-177805699
NC_034186.1 20936078 AX-169534621
NC_034186.1 21769772 AX-178000756
NC_034186.1 21803874 AX-177739366
NC_034186.1 21865362 AX-169616253
NC_034186.1 21735438 AX-177712604
NC_034186.1 21321651 AX-177713823
NC_034186.1 21825020 AX-177965799
NC_034186.1 20937797 AX-177711272
NC_034186.1 21422491 AX-177954438
NC_034186.1 21330359 AX-177776655
NC_034186.1 21893641 AX-177984472
NC_034186.1 21629660 AX-169530211
NC_034186.1 21777089 AX-177734563
NC_034186.1 21316954 AX-177813762
NC_034186.1 21901045 AX-177964322
NC_034186.1 21479190 AX-177772583
NC_034186.1 20801773 AX-177974937
NC_034186.1 21867582 AX-177935524
NC_034186.1 21308556 AX-169534629
NC_034186.1 21627695 AX-169665725
NC_034186.1 21315888 AX-177718378
NC_034186.1 21352958 AX-169662620
NC_034186.1 21442829 AX-177964643
NC_034186.1 21367439 AX-169716713
NC_034186.1 21309603 AX-177716413
NC_034186.1 20889696 AX-177956003
NC_034186.1 21508805 AX-177815118
NC_034186.1 21630279 AX-177717859
NC_034186.1 20558324 AX-169633582
NC_034186.1 20557181 AX-177722239
NC_034186.1 20567286 AX-177952849
NC_034186.1 20556157 AX-169530350
NC_034186.1 20413185 AX-169531104
NC_034186.1 20514739 AX-177975244
NC_034186.1 19962775 AX-177999889
NC_034186.1 20098726 AX-177964048
NC_034186.1 19780804 AX-177936961
NC_034186.1 19722882 AX-177990042
NC_034186.1 19614932 AX-169763657
NC_034186.1 20287392 AX-177960812
NC_034186.1 20137375 AX-177968294
NC_034186.1 19730520 AX-177995351
NC_034186.1 20260415 AX-177784505
NC_034186.1 19790831 AX-169639509
NC_034186.1 20214121 AX-177804468
NC_034186.1 20302325 AX-177931718
NC_034186.1 19870695 AX-177775050
NC_034186.1 20367887 AX-177981107
NC_034186.1 20281014 AX-177989463
NC_034186.1 19888885 AX-177965662
NC_034186.1 20079248 AX-177972387
NC_034186.1 19537887 AX-177954342
NC_034186.1 19800073 AX-177960460
NC_034186.1 19562005 AX-177803834
NC_034186.1 34561237 AX-177954221
NC_034186.1 20417847 AX-169678434
NC_034186.1 19832146 AX-177763765
NC_034186.1 20194884 AX-177772891
NC_034186.1 19788052 AX-177655388
NC_034186.1 19584909 AX-177929253
NC_034186.1 19804838 AX-177723435
NC_034186.1 19804902 AX-177711098
NC_034186.1 19972684 AX-169534590
NC_034186.1 19765943 AX-177734450
NC_034186.1 20355476 AX-178015981
NC_034186.1 19754761 AX-177757693
NC_034186.1 19905688 AX-177956527
NC_034186.1 19737959 AX-177782190
NC_034186.1 19981505 AX-177959375
NC_034186.1 20426467 AX-177732074
NC_034186.1 19978247 AX-177653059
NC_034186.1 19527847 AX-177728457
NC_034186.1 626848 AX-177801022
NC_034186.1 19990235 AX-169742298
NC_034186.1 19371512 AX-177786192
NC_034186.1 19658246 AX-178000478
NC_034186.1 19575669 AX-177748446
NC_034186.1 19347072 AX-169745097
NC_034186.1 19650147 AX-177796292
NC_034186.1 19270751 AX-169645047
NC_034186.1 19281863 AX-177712560
NC_034186.1 19605264 AX-177748185
NC_034186.1 19278662 AX-177806234
NC_034186.1 19277633 AX-177721573
NC_034186.1 19410032 AX-177803392
NC_034186.1 19465452 AX-177738382
NC_034186.1 19287361 AX-177959561
NC_034186.1 19495850 AX-177974062
NC_034186.1 19236761 AX-177959354
NC_034186.1 19358315 AX-169725901
NC_034186.1 15412122 AX-177727083
NC_034186.1 19225479 AX-177804255
NC_034186.1 19288996 AX-169527430
NC_034186.1 19189960 AX-177665373
NC_034186.1 19179752 AX-177719883
NC_034186.1 19955067 AX-169700513
NC_034186.1 18984372 AX-177948329
NC_034186.1 16346015 AX-169761183
NC_034186.1 19806000 AX-177656927
NC_034186.1 20504875 AX-177935135
NC_034186.1 34154153 AX-177717805
NC_034186.1 18289069 AX-177755549
NC_034186.1 20305935 AX-177729626
NC_034186.1 19334042 AX-169737502
NC_034186.1 21597231 AX-169703531
NC_034186.1 18121754 AX-177965588
NC_034186.1 20317110 AX-177992442
NC_034186.1 19112781 AX-177810047
NC_034186.1 15150913 AX-177650265
NC_034186.1 14621304 AX-177960986
NC_034186.1 17939895 AX-169576882
NC_034186.1 4218831 AX-177967942
NC_034186.1 19315913 AX-177797343
NC_034186.1 19112899 AX-177655366
NC_034186.1 17436314 AX-177733919
NC_034186.1 17555278 AX-177936863
NC_034186.1 19217566 AX-177767971
NC_034186.1 19121951 AX-177803148
NC_034186.1 16041838 AX-177965353
NC_034186.1 17902072 AX-177824392
NC_034186.1 18155350 AX-177734709
NC_034186.1 19163169 AX-177980985
NC_034186.1 18823328 AX-177963229
NC_034186.1 17004066 AX-177721969
NC_034186.1 19276003 AX-169660870
NC_034186.1 19305596 AX-177779440
NC_034186.1 19116018 AX-177659570
NC_034186.1 19333750 AX-177736461
NC_034186.1 19427897 AX-177964348
NC_034186.1 18846350 AX-177799281
NC_034186.1 19139360 AX-177656768
NC_034186.1 19486341 AX-177779407
NC_034186.1 19046010 AX-177733971
NC_034186.1 19341834 AX-177923640
NC_034186.1 19117789 AX-169530452
NC_034186.1 19097543 AX-177822693
NC_034186.1 19295193 AX-169534581
NC_034186.1 19355589 AX-177732971
NC_034186.1 19175846 AX-177787628
NC_034186.1 19312793 AX-177650721
NC_034186.1 18193925 AX-169719780
NC_034186.1 19190003 AX-177718482
NC_034186.1 19166862 AX-169534579
NC_034186.1 19210084 AX-169666901
NC_034186.1 19451156 AX-177929188
NC_034186.1 16747391 AX-169592479
NC_034186.1 19041332 AX-177658251
NC_034186.1 14099380 AX-177668033
NC_034186.1 16897222 AX-177951431
NC_034186.1 19105280 AX-177821451
NC_034186.1 18864187 AX-177988463
NC_034186.1 2584647 AX-177724450
NC_034186.1 19284099 AX-177656424
NC_034186.1 9084820 AX-177670748
NC_034186.1 14557106 AX-177810291
NC_034186.1 19068558 AX-177714598
NC_034186.1 18871623 AX-177746015
NC_034186.1 5876456 AX-177764956
NC_034186.1 8022697 AX-177994487
NC_034186.1 19018482 AX-177735791
NC_034186.1 14097909 AX-177651726
NC_034186.1 18883842 AX-177701102
NC_034186.1 19195429 AX-177742287
NC_034186.1 18960712 AX-177804948
NC_034186.1 19145773 AX-177811267
NC_034186.1 19166801 AX-177711939
NC_034186.1 18539487 AX-177978761
NC_034186.1 19167371 AX-177724318
NC_034186.1 18940201 AX-177965835
NC_034186.1 18964455 AX-169688016
NC_034186.1 18961830 AX-169689606
NC_034186.1 18746759 AX-177806215
NC_034186.1 19009661 AX-177994116
NC_034186.1 19078683 AX-169622452
NC_034186.1 19031585 AX-177732327
NC_034186.1 18856105 AX-177973794
NC_034186.1 17253459 AX-177655507
NC_034186.1 18396423 AX-177774182
NC_034186.1 18982641 AX-177996113
NC_034186.1 17913521 AX-177735391
NC_034186.1 18523188 AX-177728622
NC_034186.1 17248576 AX-177941998
NC_034186.1 18315945 AX-178014699
NC_034186.1 17963366 AX-177939402
NC_034186.1 18052695 AX-177968353
NC_034186.1 18012302 AX-169565215
NC_034186.1 18531519 AX-177982369
NC_034186.1 18308289 AX-177745723
NC_034186.1 18428069 AX-177970736
NC_034186.1 17552391 AX-177969963
NC_034186.1 17282279 AX-177780708
NC_034186.1 18690518 AX-169524885
NC_034186.1 18028302 AX-177979819
NC_034186.1 18224475 AX-177969612
NC_034186.1 17932269 AX-177786804
NC_034186.1 17975055 AX-177797727
NC_034186.1 18062928 AX-177950486
NC_034186.1 18716399 AX-177658181
NC_034186.1 17596380 AX-177728917
NC_034186.1 18039936 AX-177735938
NC_034186.1 18832180 AX-177739356
NC_034186.1 18690148 AX-169663276
NC_034186.1 17561699 AX-177726194
NC_034186.1 17282474 AX-177726415
NC_034186.1 18624124 AX-177731163
NC_034186.1 17766197 AX-177778340
NC_034186.1 18636780 AX-177742101
NC_034186.1 18244687 AX-177978782
NC_034186.1 18762873 AX-177784126
NC_034186.1 18420253 AX-177984070
NC_034186.1 18757788 AX-177713715
NC_034186.1 18357135 AX-178013685
NC_034186.1 17858437 AX-177778842
NC_034186.1 18739092 AX-177741081
NC_034186.1 17552292 AX-169531520
NC_034186.1 18113257 AX-177961188
NC_034186.1 17539787 AX-177968858
NC_034186.1 18486819 AX-177785228
NC_034186.1 18412629 AX-177982736
NC_034186.1 17571164 AX-177990058
NC_034186.1 18651474 AX-177718564
NC_034186.1 18614767 AX-169633406
NC_034186.1 17680746 AX-177808769
NC_034186.1 18579264 AX-177990569
NC_034186.1 18216205 AX-177826121
NC_034186.1 18263504 AX-177997292
NC_034186.1 18346573 AX-177757846
NC_034186.1 17563220 AX-177798903
NC_034186.1 17615759 AX-177979305
NC_034186.1 18330816 AX-177937744
NC_034186.1 17447970 AX-177769309
NC_034186.1 18060097 AX-169564522
NC_034186.1 17655663 AX-177928401
NC_034186.1 17819724 AX-169765620
NC_034186.1 17962048 AX-169693658
NC_034186.1 17322172 AX-177822929
NC_034186.1 17842773 AX-177822571
NC_034186.1 17341805 AX-177993444
NC_034186.1 17255903 AX-177759025
NC_034186.1 17673080 AX-177981924
NC_034186.1 16169760 AX-177969241
NC_034186.1 17397167 AX-177953929
NC_034186.1 17577713 AX-177717366
NC_034186.1 17455401 AX-177993339
NC_034186.1 17389167 AX-178000631
NC_034186.1 17499583 AX-177755513
NC_034186.1 17864773 AX-177932856
NC_034186.1 16956665 AX-177957883
NC_034186.1 17371108 AX-177751585
NC_034186.1 17300517 AX-169611910
NC_034186.1 17515161 AX-177769560
NC_034186.1 17778996 AX-177760410
NC_034186.1 15938449 AX-177931722
NC_034186.1 16600711 AX-177954699
NC_034186.1 17406491 AX-177797968
NC_034186.1 17243251 AX-177981623
NC_034186.1 16946515 AX-169618569
NC_034186.1 16213799 AX-177769031
NC_034186.1 16813851 AX-177818075
NC_034186.1 17309348 AX-169670226
NC_034186.1 17047930 AX-177757675
NC_034186.1 17198190 AX-177747027
NC_034186.1 16221691 AX-177660238
NC_034186.1 16252860 AX-177781760
NC_034186.1 16869154 AX-177978738
NC_034186.1 16862726 AX-177647578
NC_034186.1 16416833 AX-177806067
NC_034186.1 16737166 AX-177782607
NC_034186.1 17183479 AX-177731616
NC_034186.1 16747937 AX-177934158
NC_034186.1 17172897 AX-177804537
NC_034186.1 16643208 AX-177990495
NC_034186.1 16861726 AX-177733119
NC_034186.1 16894005 AX-177791949
NC_034186.1 17082809 AX-177818919
NC_034186.1 17024087 AX-177759159
NC_034186.1 16543114 AX-177966846
NC_034186.1 17100340 AX-177810854
NC_034186.1 16970030 AX-177757721
NC_034186.1 17072316 AX-177979869
NC_034186.1 17063737 AX-169749358
NC_034186.1 17056148 AX-177742806
NC_034186.1 17037084 AX-169695122
NC_034186.1 16324872 AX-169700330
NC_034186.1 16334736 AX-177758340
NC_034186.1 16425400 AX-177973444
NC_034186.1 16325154 AX-177725771
NC_034186.1 16144920 AX-177960389
NC_034186.1 16404726 AX-177938166
NC_034186.1 16257133 AX-177941543
NC_034186.1 15855620 AX-169584333
NC_034186.1 16197420 AX-177970377
NC_034186.1 16433130 AX-169568152
NC_034186.1 15970462 AX-169534517
NC_034186.1 15982421 AX-177781957
NC_034186.1 16243604 AX-169752751
NC_034186.1 16516960 AX-177717329
NC_034186.1 16508086 AX-177816095
NC_034186.1 16205618 AX-177970343
NC_034186.1 16325946 AX-177662316
NC_034186.1 11571359 AX-177713578
NC_034186.1 14102688 AX-177814252
NC_034186.1 16277581 AX-169588982
NC_034186.1 16451660 AX-177822869
NC_034186.1 16429995 AX-177715999
NC_034186.1 16224721 AX-177823341
NC_034186.1 16513007 AX-169646470
NC_034186.1 16266188 AX-177960543
NC_034186.1 16525199 AX-169634660
NC_034186.1 16137377 AX-177954124
NC_034186.1 14732516 AX-177999053
NC_034186.1 14757243 AX-169600118
NC_034186.1 16463196 AX-177978492
NC_034186.1 14561127 AX-177941495
NC_034186.1 13038908 AX-169534453
NC_034186.1 15326142 AX-177931117
NC_034186.1 15831317 AX-177965696
NC_034186.1 16395379 AX-177760211
NC_034186.1 15698362 AX-177652567
NC_034186.1 16152399 AX-177955278
NC_034186.1 15433482 AX-177668732
NC_034186.1 16121358 AX-177807611
NC_034186.1 15886655 AX-177993359
NC_034186.1 16047066 AX-177936953
NC_034186.1 14574508 AX-177715736
NC_034186.1 15999009 AX-177698841
NC_034186.1 15848001 AX-177976317
NC_034186.1 15788587 AX-169565080
NC_034186.1 15713808 AX-177770958
NC_034186.1 11131311 AX-177785507
NC_034186.1 16108293 AX-177951190
NC_034186.1 14877339 AX-177775221
NC_034186.1 14581595 AX-177658227
NC_034186.1 15104499 AX-177777390
NC_034186.1 4393345 AX-177953279
NC_034186.1 14635669 AX-169624084
NC_034186.1 15801538 AX-169702598
NC_034186.1 13321279 AX-177785974
NC_034186.1 15580638 AX-177731174
NC_034186.1 15311752 AX-177650147
NC_034186.1 14609901 AX-177985312
NC_034186.1 14541237 AX-177965669
NC_034186.1 15510222 AX-177974716
NC_034186.1 15771671 AX-177807268
NC_034186.1 15933932 AX-177812352
NC_034186.1 15656976 AX-177721261
NC_034186.1 15942085 AX-177982942
NC_034186.1 15679457 AX-177767125
NC_034186.1 15900085 AX-169680537
NC_034186.1 15405551 AX-177671006
NC_034186.1 14717042 AX-177937288
NC_034186.1 15473919 AX-169747225
NC_034186.1 15898729 AX-177663049
NC_034186.1 4391087 AX-177940741
NC_034186.1 15673384 AX-177721664
NC_034186.1 14763428 AX-177659442
NC_034186.1 14810135 AX-177925415
NC_034186.1 14777806 AX-177716054
NC_034186.1 15050258 AX-177982162
NC_034186.1 1708181 AX-177817692
NC_034186.1 1372866 AX-177673825
NC_034186.1 6388667 AX-177969503
NC_034186.1 13831066 AX-177925822
NC_034186.1 15014049 AX-177714817
NC_034186.1 3430012 AX-177676272
NC_034186.1 3230440 AX-177820694
NC_034186.1 15840598 AX-169576342
NC_034186.1 3192795 AX-177746613
NC_034186.1 9384170 AX-177927034
NC_034186.1 4982213 AX-177752200
NC_034186.1 15821391 AX-169575810
NC_034186.1 16106014 AX-169758825
NC_034186.1 15900146 AX-177718730
NC_034186.1 15873005 AX-169765037
NC_034186.1 15588090 AX-178015485
NC_034186.1 15737274 AX-177749617
NC_034186.1 12087111 AX-177659565
NC_034186.1 15701298 AX-177716831
NC_034186.1 12318009 AX-177979516
NC_034186.1 9913725 AX-169741900
NC_034186.1 13317568 AX-177667558
NC_034186.1 15408300 AX-169638773
NC_034186.1 15894048 AX-177961417
NC_034186.1 899611 AX-177718680
NC_034186.1 15020696 AX-177656846
NC_034186.1 9441487 AX-177971923
NC_034186.1 15092878 AX-177732190
NC_034186.1 15112026 AX-177976431
NC_034186.1 12592893 AX-169642870
NC_034186.1 15369621 AX-177812073
NC_034186.1 14968977 AX-177955859
NC_034186.1 9409812 AX-177657425
NC_034186.1 11308760 AX-177723310
NC_034186.1 15017666 AX-177648510
NC_034186.1 10702840 AX-177664335
NC_034186.1 10748101 AX-177944320
NC_034186.1 12433166 AX-177651170
NC_034186.1 14269495 AX-177717862
NC_034186.1 15616130 AX-177774792
NC_034186.1 14715126 AX-177723776
NC_034186.1 15547101 AX-169750652
NC_034186.1 14667043 AX-177708281
NC_034186.1 15252564 AX-177952859
NC_034186.1 970997 AX-177730894
NC_034186.1 9085667 AX-177982995
NC_034186.1 10028969 AX-177802923
NC_034186.1 15191558 AX-177966999
NC_034186.1 8685168 AX-177816730
NC_034186.1 11306722 AX-177665217
NC_034186.1 14272370 AX-169534479
NC_034186.1 13086240 AX-177941758
NC_034186.1 13651417 AX-177714969
NC_034186.1 15739409 AX-177649474
NC_034186.1 13382052 AX-177994277
NC_034186.1 9452979 AX-177773556
NC_034186.1 15323042 AX-177984542
NC_034186.1 13489451 AX-169608700
NC_034186.1 5000120 AX-177755745
NC_034186.1 5409280 AX-177994194
NC_034186.1 9058461 AX-177992227
NC_034175.1 1877432 AX-169697515
NC_034186.1 8150306 AX-177714291
NC_034186.1 10504104 AX-169627799
NC_034186.1 12217025 AX-177817060
NC_034186.1 10961038 AX-177994012
NC_034186.1 12086578 AX-177670884
NC_034186.1 911307 AX-169593569
NC_034186.1 15538726 AX-177797747
NC_034186.1 883493 AX-177973107
NC_034186.1 15405182 AX-169534510
NC_034186.1 9410744 AX-177717243
NC_034186.1 15218229 AX-177746192
NC_034186.1 14568419 AX-169592685
NC_034186.1 14892277 AX-177969213
NC_034186.1 15483866 AX-169534513
NC_034186.1 14856071 AX-177960990
NC_034186.1 12329919 AX-177985074
NC_034186.1 15633133 AX-177984979
NC_034186.1 15222090 AX-169642798
NC_034186.1 15306966 AX-169637999
NC_034186.1 14931335 AX-177760287
NC_034186.1 15314133 AX-177714627
NC_034186.1 10555655 AX-178050398
NC_034186.1 10344675 AX-177731176
NC_034186.1 10857608 AX-177777748
NC_034186.1 15384186 AX-177794421
NC_034186.1 6281252 AX-177786997
NC_034186.1 13017849 AX-169616095
NC_034186.1 23764015 AX-177926480
NC_034186.1 14032539 AX-177778631
NC_034186.1 14334610 AX-177665265
NC_034186.1 15035870 AX-177733140
NC_034186.1 14799540 AX-169534490
NC_034186.1 15427002 AX-177713514
NC_034186.1 5800011 AX-177806226
NC_034186.1 15376862 AX-177944853
NC_034186.1 10704380 AX-177718107
NC_034186.1 14960016 AX-177729224
NC_034186.1 13499433 AX-177774579
NC_034186.1 10140901 AX-177808962
NC_034186.1 5514611 AX-177755466
NC_034186.1 15217253 AX-177716447
NC_034186.1 14090369 AX-177809482
NC_034186.1 14160605 AX-178000753
NC_034186.1 14838006 AX-177969661
NC_034186.1 9707571 AX-177973549
NC_034186.1 9512236 AX-169534368
NC_034186.1 9940089 AX-177970590
NC_034186.1 15174344 AX-177794758
NC_034186.1 13255131 AX-169695499
NC_034186.1 13108832 AX-177797118
NC_034186.1 15184188 AX-177955577
NC_034186.1 15209686 AX-177740511
NC_034186.1 14901013 AX-177795465
NC_034186.1 14830603 AX-177764779
NC_034186.1 14809729 AX-177725657
NC_034186.1 14393171 AX-169534482
NC_034186.1 15162288 AX-177801174
NC_034186.1 15264968 AX-177754437
NC_034186.1 14739994 AX-177966608
NC_034186.1 14847498 AX-177962435
NC_034186.1 14697856 AX-177826137
NC_034186.1 14548547 AX-177776017
NC_034186.1 14777240 AX-177926819
NC_034186.1 14412435 AX-169631749
NC_034186.1 14609440 AX-177942130
NC_034186.1 14775776 AX-177973452
NC_034186.1 14492239 AX-177962850
NC_034186.1 14553670 AX-177713676
NC_034186.1 15189079 AX-177667774
NC_034186.1 14724544 AX-177971137
NC_034186.1 14357833 AX-177951033
NC_034186.1 14673954 AX-177923846
NC_034186.1 15123401 AX-177653930
NC_034186.1 14459773 AX-177927829
NC_034186.1 15023840 AX-177794117
NC_034186.1 14884818 AX-177756534
NC_034186.1 14786344 AX-177740113
NC_034186.1 1492397 AX-177667780
NC_034186.1 14432144 AX-169608757
NC_034186.1 14508883 AX-177728123
NC_034186.1 15152866 AX-177664818
NC_034186.1 14640499 AX-177754445
NC_034186.1 14458908 AX-177784045
NC_034186.1 14444059 AX-177996692
NC_034186.1 6912576 AX-177798318
NC_034186.1 14507903 AX-177942327
NC_034186.1 13939705 AX-177761006
NC_034186.1 12920108 AX-177981262
NC_034186.1 10685378 AX-177720188
NC_034186.1 14279681 AX-177755729
NC_034186.1 13157367 AX-177738147
NC_034186.1 13118017 AX-178015617
NC_034186.1 13693976 AX-177814821
NC_034186.1 5089310 AX-169534317
NC_034186.1 5089371 AX-177653060
NC_034175.1 12016709 AX-177942081
NC_034186.1 14434524 AX-169603719
NC_034186.1 14361547 AX-177812128
NC_034186.1 9473642 AX-169630695
NC_034186.1 13618723 AX-177947091
NC_034186.1 13135560 AX-177987776
NC_034186.1 7048786 AX-177975000
NC_034186.1 12023506 AX-169523239
NC_034186.1 1424636 AX-177939059
NC_034186.1 13051817 AX-177740439
NC_034186.1 13672975 AX-177959381
NC_034186.1 1472684 AX-177931909
NC_034186.1 7059039 AX-177786353
NC_034186.1 14000564 AX-177962524
NC_034186.1 14081050 AX-177985059
NC_034186.1 14151179 AX-177973410
NC_034186.1 11934323 AX-177984916
NC_034186.1 1415584 AX-177670029
NC_034186.1 14352113 AX-169656292
NC_034186.1 14228442 AX-177725289
NC_034186.1 14410913 AX-177697651
NC_034186.1 12407594 AX-177793245
NC_034186.1 14344546 AX-177800065
NC_034186.1 4590103 AX-177795874
NC_034186.1 11271274 AX-169566791
NC_034186.1 14235105 AX-177716836
NC_034186.1 3461914 AX-177683031
NC_034186.1 14385807 AX-177966098
NC_034186.1 722577 AX-177771140
NC_034186.1 12162861 AX-177670265
NC_034186.1 6797094 AX-177792055
NC_034186.1 12977532 AX-177960625
NC_034186.1 12773193 AX-177683903
NC_034186.1 13573175 AX-177961989
NC_034186.1 14177957 AX-177783136
NC_034186.1 14209700 AX-177777241
NC_034186.1 14232953 AX-169701473
NC_034186.1 14259762 AX-177818729
NC_034186.1 13301477 AX-177708633
NC_034186.1 12851800 AX-177663125
NC_034186.1 13366553 AX-177653829
NC_034186.1 13367061 AX-177652431
NC_034186.1 9983474 AX-177718621
NC_034186.1 12846977 AX-177725158
NC_034186.1 14132473 AX-177757363
NC_034186.1 11262298 AX-177973131
NC_034186.1 12752462 AX-177740365
NC_034186.1 12844267 AX-177968976
NC_034186.1 9991830 AX-177970534
NC_034186.1 12572036 AX-177650011
NC_034186.1 12187436 AX-177971927
NC_034186.1 13102342 AX-169718447
NC_034186.1 9888731 AX-177816654
NC_034186.1 13552455 AX-169578665
NC_034186.1 13303404 AX-177797704
NC_034186.1 13651377 AX-177665180
NC_034186.1 13533310 AX-177967994
NC_034186.1 10071703 AX-177979578
NC_034175.1 16119475 AX-177720482
NC_034186.1 13905973 AX-177711865
NC_034186.1 12985210 AX-177983515
NC_034186.1 13701659 AX-169640242
NC_034186.1 12949867 AX-177967592
NC_034186.1 13722941 AX-177823726
NC_034186.1 13460782 AX-177934309
NC_034186.1 12162265 AX-177654615
NC_034186.1 14099180 AX-177726139
NC_034186.1 10799035 AX-177767568
NC_034186.1 10891542 AX-177735441
NC_034186.1 13126217 AX-177961372
NC_034186.1 11712698 AX-177722633
NC_034186.1 13243444 AX-169604945
NC_034186.1 13174557 AX-177990022
NC_034186.1 10912467 AX-177984232
NC_034186.1 12568261 AX-177825414
NC_034186.1 12574985 AX-177661621
NC_034186.1 9967530 AX-177660017
NC_034186.1 13325292 AX-169624829
NC_034186.1 11127316 AX-177947311
NC_034186.1 13583905 AX-177964388
NC_034186.1 12847075 AX-177727144
NC_034186.1 9976986 AX-177998568
NC_034186.1 9948174 AX-177788342
NC_034186.1 13365365 AX-177651009
NC_034186.1 10796595 AX-177711357
NC_034186.1 13778538 AX-177731222
NC_034186.1 12293001 AX-178016443
NC_034186.1 13515854 AX-169574597
NC_034186.1 10865178 AX-177980259
NC_034186.1 13795393 AX-177981632
NC_034186.1 11717201 AX-169534412
NC_034186.1 12850862 AX-169652644
NC_034186.1 13636469 AX-177743896
NC_034186.1 13389570 AX-177970636
NC_034186.1 8737139 AX-177819024
NC_034186.1 4010481 AX-169761263
NC_034186.1 13187078 AX-177961718
NC_034186.1 13372226 AX-177785105
NC_034186.1 12850043 AX-177719893
NC_034186.1 13917488 AX-177945275
NC_034186.1 13195943 AX-169534456
NC_034186.1 12816542 AX-177980093
NC_034186.1 13232451 AX-177731380
NC_034186.1 13367932 AX-169524346
NC_034186.1 12258718 AX-96431694
NC_034186.1 13853782 AX-177964471
NC_034186.1 13087891 AX-177983464
NC_034186.1 14010226 AX-177971483
NC_034186.1 13088294 AX-177716201
NC_034186.1 13611579 AX-177735468
NC_034186.1 13000881 AX-177819461
NC_034186.1 13407305 AX-177986890
NC_034186.1 12245414 AX-177782498
NC_034186.1 13644462 AX-177778851
NC_034186.1 13088238 AX-169534454
NC_034186.1 13245975 AX-169610757
NC_034186.1 13339216 AX-177766708
NC_034186.1 13984463 AX-169522670
NC_034186.1 12310661 AX-177986348
NC_034186.1 12220263 AX-169608797
NC_034186.1 12262344 AX-169534431
NC_034186.1 12671957 AX-177928615
NC_034186.1 12474323 AX-169588384
NC_034186.1 13566316 AX-177927896
NC_034186.1 14115486 AX-177754578
NC_034186.1 14112599 AX-177931852
NC_034186.1 13345878 AX-169686532
NC_034186.1 12138541 AX-177983529
NC_034186.1 13416636 AX-177977871
NC_034186.1 13862724 AX-177976895
NC_034186.1 12351880 AX-177953806
NC_034186.1 13340681 AX-177657290
NC_034186.1 13904096 AX-177656627
NC_034186.1 13276456 AX-177735490
NC_034186.1 11243461 AX-177812018
NC_034186.1 12302320 AX-177971542
NC_034186.1 12771724 AX-169534447
NC_034186.1 12444751 AX-177983077
NC_034186.1 13009869 AX-177818794
NC_034186.1 12654098 AX-177796618
NC_034186.1 12628058 AX-177978442
NC_034186.1 12501958 AX-177765258
NC_034186.1 12273119 AX-177948746
NC_034186.1 12513875 AX-177758276
NC_034186.1 10097242 AX-177947462
NC_034186.1 10435387 AX-177726246
NC_034186.1 12503711 AX-177926013
NC_034186.1 10474417 AX-177731503
NC_034186.1 9737893 AX-177727883
NC_034186.1 9816821 AX-177970177
NC_034186.1 12646625 AX-169531091
NC_034186.1 11679800 AX-177979143
NC_034186.1 11781468 AX-169534415
NC_034186.1 10116807 AX-169534386
NC_034186.1 12599807 AX-169642882
NC_034186.1 11202238 AX-177806904
NC_034186.1 10108057 AX-177722934
NC_034186.1 12152015 AX-177933515
NC_034186.1 11956591 AX-169684010
NC_034186.1 12574624 AX-169527751
NC_034186.1 10132401 AX-177978827
NC_034186.1 10170351 AX-177961370
NC_034186.1 10355627 AX-177657451
NC_034186.1 11863899 AX-177729009
NC_034186.1 9758377 AX-177992414
NC_034186.1 11734800 AX-177964447
NC_034186.1 10512017 AX-177959105
NC_034186.1 10105972 AX-177667140
NC_034186.1 10863964 AX-177930256
NC_034186.1 11332718 AX-177958537
NC_034186.1 12526182 AX-177822725
NC_034186.1 11083398 AX-169689429
NC_034186.1 11955106 AX-169524697
NC_034186.1 10465393 AX-177980525
NC_034186.1 10005146 AX-177974825
NC_034186.1 9799679 AX-177944755
NC_034186.1 11671593 AX-177811988
NC_034186.1 10426173 AX-177979252
NC_034186.1 9799127 AX-177769677
NC_034186.1 10457889 AX-177982931
NC_034186.1 10327772 AX-177675245
NC_034186.1 12558009 AX-177966953
NC_034186.1 12898928 AX-178016627
NC_034186.1 12679550 AX-177975353
NC_034186.1 9791012 AX-177807963
NC_034186.1 9933136 AX-169664557
NC_034186.1 12795706 AX-177720100
NC_034186.1 11743460 AX-169722250
NC_034186.1 12124764 AX-177722839
NC_034186.1 10127611 AX-177716539
NC_034186.1 12051290 AX-177969370
NC_034186.1 9118377 AX-169645255
NC_034186.1 12888611 AX-177935509
NC_034186.1 12856963 AX-169616776
NC_034186.1 12058681 AX-177963053
NC_034186.1 10756963 AX-169766181
NC_034186.1 11073930 AX-178015852
NC_034186.1 11819048 AX-177768980
NC_034186.1 11887333 AX-177953459
NC_034186.1 11837213 AX-169534418
NC_034186.1 11468659 AX-177715483
NC_034186.1 11628494 AX-177807573
NC_034186.1 11956908 AX-169687934
NC_034186.1 12042765 AX-169641450
NC_034186.1 12179853 AX-169661859
NC_034186.1 12196881 AX-177670249
NC_034186.1 12172154 AX-169526477
NC_034186.1 11766763 AX-177969580
NC_034186.1 12167909 AX-169657960
NC_034186.1 11608048 AX-177738145
NC_034186.1 11926244 AX-178015229
NC_034186.1 11533157 AX-177759646
NC_034186.1 12162122 AX-177717362
NC_034186.1 12147758 AX-177716670
NC_034186.1 11917455 AX-177969151
NC_034186.1 12067294 AX-169597273
NC_034186.1 12117940 AX-177994508
NC_034186.1 10680805 AX-177659968
NC_034186.1 10289725 AX-177766913
NC_034186.1 9597977 AX-169596117
NC_034186.1 10695368 AX-177929837
NC_034186.1 10368977 AX-177735308
NC_034186.1 9585292 AX-177721752
NC_034186.1 9681262 AX-177735278
NC_034186.1 11371557 AX-177751101
NC_034186.1 9533369 AX-177767246
NC_034186.1 10237879 AX-177749707
NC_034186.1 10206549 AX-177802084
NC_034186.1 10680935 AX-177663042
NC_034186.1 10669627 AX-177651740
NC_034186.1 10757632 AX-177669769
NC_034186.1 10572673 AX-177741576
NC_034186.1 9483613 AX-177723959
NC_034186.1 11406746 AX-169627887
NC_034186.1 11412031 AX-177723580
NC_034186.1 11417006 AX-177955796
NC_034186.1 9491116 AX-177670778
NC_034186.1 10701303 AX-177712059
NC_034186.1 10111638 AX-177653838
NC_034186.1 10663663 AX-178015317
NC_034186.1 11468946 AX-177761869
NC_034186.1 11400861 AX-177739669
NC_034186.1 9519600 AX-169534369
NC_034186.1 9271896 AX-177725020
NC_034186.1 6932058 AX-177766305
NC_034186.1 9251699 AX-177729571
NC_034186.1 9588617 AX-177718795
NC_034186.1 11284519 AX-177928254
NC_034186.1 9272708 AX-177725378
NC_034186.1 7036465 AX-177713989
NC_034186.1 11477857 AX-177957081
NC_034186.1 8508518 AX-177823939
NC_034186.1 8100095 AX-169737275
NC_034186.1 13252194 AX-169748320
NC_034186.1 13251878 AX-177719178
NC_034186.1 13241413 AX-177945737
NC_034186.1 9260095 AX-169668504
NC_034186.1 12151799 AX-169633987
NC_034186.1 12084304 AX-169575105
NC_034186.1 13206524 AX-177977019
NC_034186.1 14060776 AX-169621569
NC_034186.1 31401151 AX-169701402
NC_034186.1 9575135 AX-177670885
NC_034186.1 12254263 AX-177960137
NC_034186.1 6535407 AX-177986881
NC_034186.1 10398717 AX-177654870
NC_034186.1 10499975 AX-177725891
NC_034186.1 12959701 AX-177762600
NC_034186.1 13047829 AX-169530557
NC_034186.1 10626621 AX-177652241
NC_034186.1 13348556 AX-177789670
NC_034186.1 12729802 AX-169643730
NC_034186.1 11235491 AX-177789842
NC_034186.1 10304241 AX-177745187
NC_034186.1 10501002 AX-169647936
NC_034186.1 10975264 AX-177774784
NC_034186.1 11116456 AX-169729380
NC_034186.1 11944305 AX-169664365
NC_034186.1 10417459 AX-177657518
NC_034186.1 11516343 AX-177981877
NC_034186.1 5464817 AX-177653875
NC_034186.1 11190799 AX-177795802
NC_034186.1 12500677 AX-177713193
NC_034186.1 12992556 AX-177973926
NC_034186.1 10606797 AX-169686416
NC_034186.1 11490938 AX-169718834
NC_034186.1 12988373 AX-177933428
NC_034186.1 11052394 AX-177999735
NC_034186.1 9571144 AX-177952617
NC_034186.1 12088610 AX-177666504
NC_034186.1 15665839 AX-169569227
NC_034186.1 8172169 AX-177819885
NC_034186.1 24614590 AX-177961706
NC_034186.1 8292597 AX-177996803
NC_034186.1 13966859 AX-177814631
NC_034186.1 12092716 AX-177989611
NC_034186.1 8392269 AX-177991042
NC_034186.1 9152425 AX-169762554
NC_034186.1 1667963 AX-177778689
NC_034186.1 6117716 AX-177699684
NC_034186.1 56656389 AX-177929266
NC_034186.1 10596434 AX-169653713
NC_034186.1 10630237 AX-177704850
NC_034186.1 10602077 AX-177727643
NC_034186.1 9232445 AX-177943122
NC_034186.1 11411809 AX-177666005
NC_034186.1 6618018 AX-177945096
NC_034186.1 6732750 AX-177669929
NC_034186.1 15623860 AX-177755616
NC_034186.1 10530442 AX-177934884
NC_034186.1 6543275 AX-177967103
NC_034186.1 25055233 AX-177728510
NC_034186.1 11499146 AX-177970834
NC_034186.1 6596623 AX-177779048
NC_034186.1 11412830 AX-177659963
NC_034186.1 12618085 AX-177747970
NC_034186.1 11318087 AX-169570895
NC_034186.1 10594764 AX-169534401
NC_034186.1 8430990 AX-177665728
NC_034186.1 11491069 AX-169676380
NC_034186.1 15665500 AX-177660324
NC_034186.1 26676641 AX-177685627
NC_034186.1 9140240 AX-169534355
NC_034186.1 1724029 AX-177652936
NC_034186.1 22961137 AX-177968246
NC_034186.1 11980141 AX-177972936
NC_034186.1 15899998 AX-177655367
NC_034186.1 25064339 AX-177983021
NC_034186.1 5759357 AX-177930528
NC_034175.1 10124167 AX-177738592
NC_034186.1 9541592 AX-177804028
NC_034186.1 5465191 AX-177650504
NC_034186.1 9425898 AX-177954464
NC_034186.1 2762962 AX-177722074
NC_034186.1 5685468 AX-177980858
NC_034186.1 9725196 AX-177973974
NC_034186.1 2795950 AX-169534297
NC_034186.1 9809173 AX-177958142
NC_034186.1 5176681 AX-177740119
NC_034186.1 2203361 AX-177803168
NC_034186.1 4683171 AX-177958421
NC_034186.1 2735967 AX-169656382
NC_034186.1 9131302 AX-177697205
NC_034186.1 9476132 AX-169534364
NC_034186.1 9232406 AX-177992902
NC_034186.1 9407758 AX-177958939
NC_034186.1 4824603 AX-177764820
NC_034186.1 9496053 AX-177711813
NC_034186.1 8479763 AX-177736490
NC_034186.1 9469485 AX-177711860
NC_034186.1 9469415 AX-177661133
NC_034186.1 8538036 AX-169589096
NC_034186.1 6422013 AX-177953463
NC_034186.1 9161112 AX-177952506
NC_034186.1 8660654 AX-177766853
NC_034186.1 8750951 AX-177954877
NC_034186.1 5777364 AX-169624068
NC_034186.1 9141623 AX-177976983
NC_034186.1 9312918 AX-177755459
NC_034186.1 5744040 AX-177979509
NC_034175.1 10158614 AX-177729824
NC_034186.1 9043048 AX-177954217
NC_034186.1 9322747 AX-177796398
NC_034186.1 9102490 AX-177972121
NC_034186.1 4815055 AX-177738673
NC_034186.1 8202738 AX-177657046
NC_034186.1 8599210 AX-177741822
NC_034186.1 3627464 AX-169717603
NC_034186.1 5721194 AX-177714404
NC_034186.1 4076694 AX-177978315
NC_034186.1 9276095 AX-177718874
NC_034186.1 4869505 AX-169615041
NC_034186.1 9277013 AX-177726983
NC_034186.1 8134025 AX-177964341
NC_034186.1 8759391 AX-169763161
NC_034186.1 6005648 AX-177668876
NC_034186.1 6262816 AX-177647599
NC_034186.1 5884544 AX-177700137
NC_034186.1 4859961 AX-177797149
NC_034186.1 4788138 AX-169657224
NC_034186.1 6895300 AX-169588668
NC_034186.1 5584163 AX-178016102
NC_034186.1 8787176 AX-177799951
NC_034186.1 6845741 AX-177941744
NC_034186.1 9093819 AX-177775609
NC_034186.1 9252065 AX-177722426
NC_034186.1 6661138 AX-177820116
NC_034186.1 9084393 AX-177666055
NC_034186.1 6459269 AX-177656188
NC_034186.1 5550905 AX-177957426
NC_034186.1 8091102 AX-177742147
NC_034186.1 9181714 AX-177939607
NC_034186.1 8489085 AX-177948867
NC_034186.1 4837089 AX-177713851
NC_034186.1 4833749 AX-169680148
NC_034186.1 8390598 AX-177942524
NC_034186.1 3563700 AX-177971301
NC_034186.1 5002153 AX-177651255
NC_034186.1 7038175 AX-177661356
NC_034186.1 8487535 AX-177768509
NC_034186.1 8798383 AX-177791200
NC_034186.1 8775376 AX-177753486
NC_034186.1 8872155 AX-177997952
NC_034186.1 8482015 AX-177926071
NC_034186.1 8767907 AX-177825130
NC_034186.1 8468655 AX-177813541
NC_034186.1 8433607 AX-177657754
NC_034186.1 8247960 AX-169659613
NC_034186.1 8285019 AX-177966511
NC_034186.1 6977183 AX-177662874
NC_034186.1 8795523 AX-177685689
NC_034186.1 8446837 AX-177720111
NC_034186.1 8122425 AX-177748785
NC_034186.1 8205159 AX-177814454
NC_034186.1 8117482 AX-177677631
NC_034196.1 11331294 AX-177927919
NC_034186.1 8375374 AX-177790201
NC_034186.1 8082662 AX-177747923
NC_034186.1 8433555 AX-177723853
NC_034186.1 6840384 AX-177797459
NC_034186.1 8234955 AX-177714589
NC_034196.1 11540952 AX-177975278
NC_034186.1 7012326 AX-177928485
NC_034186.1 3845968 AX-177715138
NC_034186.1 8051955 AX-177728299
NC_034186.1 5467334 AX-169575799
NC_034186.1 5245147 AX-177752402
NC_034186.1 5206590 AX-177972929
NC_034186.1 5425419 AX-177801187
NC_034186.1 5495011 AX-177720599
NC_034186.1 5487167 AX-177728598
NC_034186.1 8203030 AX-177726744
NC_034186.1 4022899 AX-177997253
NC_034186.1 7038395 AX-177720589
NC_034186.1 2227469 AX-177730315
NC_034196.1 11790181 AX-177715923
NC_034186.1 8235288 AX-177723305
NC_034186.1 8228996 AX-177745396
NC_034186.1 4910705 AX-177660960
NC_034186.1 5327771 AX-177812764
NC_034186.1 8426189 AX-177977357
NC_034186.1 7985251 AX-177764900
NC_034186.1 8445887 AX-177816296
NC_034186.1 6313969 AX-177808054
NC_034186.1 8182385 AX-177774887
NC_034186.1 5503293 AX-177995663
NC_034186.1 8341441 AX-177754163
NC_034186.1 4806202 AX-177746526
NC_034186.1 3500372 AX-177955349
NC_034186.1 3685013 AX-169699393
NC_034186.1 2043195 AX-177950549
NC_034186.1 8016005 AX-177705377
NC_034186.1 8004328 AX-177823706
NC_034186.1 6924752 AX-177713297
NC_034186.1 6926251 AX-177659230
NC_034186.1 4494636 AX-177758392
NC_034186.1 6414116 AX-177790119
NC_034186.1 6248024 AX-177765808
NC_034186.1 6956863 AX-177681144
NC_034186.1 6259222 AX-177975646
NC_034186.1 5112016 AX-177970855
NC_034186.1 4964519 AX-177727971
NC_034186.1 5532278 AX-177712337
NC_034186.1 5651742 AX-177813065
NC_034186.1 6692103 AX-177727437
NC_034186.1 6700126 AX-178014974
NC_034186.1 6741431 AX-177933340
NC_034186.1 4929010 AX-177669896
NC_034186.1 6880460 AX-169745487
NC_034186.1 8014357 AX-177975872
NC_034186.1 6899065 AX-177990389
NC_034186.1 5673851 AX-177788815
NC_034186.1 5478716 AX-169589209
NC_034186.1 6742815 AX-177997728
NC_034186.1 6628108 AX-177970864
NC_034186.1 6868752 AX-177979754
NC_034186.1 5078642 AX-169642518
NC_034186.1 7066421 AX-169635290
NC_034186.1 5532016 AX-177658769
NC_034186.1 6017124 AX-177820743
NC_034186.1 5347836 AX-177790778
NC_034186.1 8039995 AX-177770146
NC_034186.1 7996496 AX-177780000
NC_034186.1 5136233 AX-177700650
NC_034186.1 5944485 AX-177954458
NC_034186.1 5134515 AX-177826107
NC_034186.1 5014730 AX-177785109
NC_034186.1 4895023 AX-177976329
NC_034186.1 5121960 AX-177769886
NC_034186.1 4872716 AX-169724837
NC_034186.1 6776352 AX-177753604
NC_034186.1 5410894 AX-177943802
NC_034186.1 62863079 AX-177726686
NC_034186.1 5000785 AX-177657696
NC_034186.1 4992021 AX-177781217
NC_034186.1 5143951 AX-177743403
NC_034186.1 5976753 AX-177961857
NC_034186.1 1169414 AX-177787718
NC_034186.1 1277428 AX-177747666
NC_034186.1 62863513 AX-177712949
NC_034186.1 62981876 AX-177661655
NC_034186.1 4154128 AX-177656859
NC_034175.1 2704361 AX-177714892
NC_034186.1 1616397 AX-177983318
NC_034175.1 3394090 AX-177755070
NC_034186.1 3620063 AX-178000885
NC_034175.1 2695352 AX-177728769
NC_034186.1 4031251 AX-177990636
NC_034186.1 1858593 AX-177774659
NC_034186.1 3690359 AX-177718891
NC_034186.1 56993893 AX-177662279
NC_034186.1 3692303 AX-169579895
NC_034175.1 9842700 AX-177770469
NC_034186.1 1779342 AX-177951531
NC_034175.1 10026064 AX-177793054
NC_034186.1 4331183 AX-177798445
NC_034186.1 3796515 AX-177824235
NC_034175.1 9843072 AX-177942201
NC_034186.1 867634 AX-177789138
NC_034186.1 2975287 AX-177772229
NC_034175.1 9892380 AX-177927644
NC_034186.1 3610687 AX-177968471
NC_034186.1 3694397 AX-177772216
NC_034175.1 9793037 AX-177778694
NC_034186.1 448874 AX-177971282
NC_034186.1 4579813 AX-177789818
NC_034186.1 3957460 AX-177823999
NC_034196.1 11743733 AX-177682563
NC_034175.1 999137 AX-177753015
NC_034186.1 2702365 AX-177954896
NC_034186.1 2984332 AX-177800096
NC_034186.1 1645909 AX-177764244
NC_034186.1 3690901 AX-177711903
NC_034186.1 2165522 AX-169534283
NC_034186.1 4478716 AX-177793418
NC_034186.1 2840587 AX-177728416
NC_034186.1 1179379 AX-178000744
NC_034186.1 2833190 AX-177972723
NC_034186.1 4528606 AX-177955638
NC_034186.1 1940747 AX-177935945
NC_034186.1 2629163 AX-177753501
NC_034175.1 9951136 AX-177711958
NC_034175.1 1147545 AX-177958763
NC_034186.1 2368596 AX-169692778
NC_034186.1 3859479 AX-177749616
NC_034186.1 4516718 AX-177810375
NC_034186.1 3873101 AX-177721793
NC_034186.1 3924060 AX-177765898
NC_034186.1 2304584 AX-169617647
NC_034186.1 3365119 AX-177785570
NC_034175.1 9683258 AX-177813851
NC_034186.1 2607849 AX-177788576
NC_034186.1 3703735 AX-177796274
NC_034186.1 2599450 AX-177723307
NC_034186.1 3882965 AX-177962058
NC_034186.1 3873447 AX-177716338
NC_034186.1 3546349 AX-177768557
NC_034186.1 2646455 AX-177755302
NC_034186.1 2907703 AX-177794796
NC_034186.1 3136708 AX-177796396
NC_034175.1 4617002 AX-177957021
NC_034186.1 4068315 AX-177781445
NC_034186.1 4538552 AX-169603306
NC_034186.1 2268768 AX-177796517
NC_034186.1 3554820 AX-177963696
NC_034186.1 2351784 AX-177976699
NC_034186.1 3942010 AX-177775375
NC_034186.1 826795 AX-177977257
NC_034186.1 4549542 AX-177774657
NC_034175.1 3375075 AX-177755293
NC_034186.1 2186211 AX-177995353
NC_034186.1 1497030 AX-177991295
NC_034186.1 3119801 AX-177811399
NC_034175.1 5417865 AX-177681260
NC_034186.1 4462078 AX-177745806
NC_034186.1 1422836 AX-177779772
NC_034186.1 3339240 AX-177773502
NC_034186.1 667572 AX-177717242
NC_034186.1 2624390 AX-177693585
NC_034186.1 3907929 AX-177976378
NC_034186.1 2143733 AX-177936113
NC_034186.1 1878986 AX-169728250
NC_034186.1 2312927 AX-177975349
NC_034186.1 3067522 AX-169764234
NC_034175.1 9875562 AX-177970962
NC_034186.1 1396720 AX-177711733
NC_034186.1 670568 AX-169609625
NC_034186.1 3253589 AX-169749115
NC_034186.1 4450566 AX-177963977
NC_034186.1 552786 AX-177687443
NC_034186.1 1128500 AX-177999750
NC_034186.1 3097164 AX-177792572
NC_034186.1 4599313 AX-177791166
NC_034186.1 3478355 AX-177797100
NC_034175.1 1864296 AX-177811279
NC_034175.1 3357050 AX-177806684
NC_034175.1 1833480 AX-169710013
NC_034175.1 2922385 AX-177752272
NC_034196.1 11562295 AX-177768917
NC_034194.1 12737406 AX-177724486
NC_034175.1 1844215 AX-177778612
NC_034186.1 2770214 AX-177972657
NC_034186.1 2060348 AX-177730711
NC_034186.1 3098899 AX-177936428
NC_034186.1 2380270 AX-177764771
NC_034186.1 1401619 AX-178016092
NC_034186.1 2898831 AX-169581200
NC_034186.1 1388049 AX-177749307
NC_034186.1 3373253 AX-178014348
NC_034186.1 2754858 AX-177999135
NC_034186.1 2291708 AX-177653212
NC_034186.1 1522912 AX-169697466
NC_034186.1 1626547 AX-177998861
NC_034186.1 1322731 AX-177755340
NC_034186.1 1309704 AX-177954705
NC_034186.1 1797509 AX-177824790
NC_034186.1 1361253 AX-177962066
NC_034186.1 1412223 AX-177655386
NC_034186.1 2079163 AX-177716692
NC_034186.1 1638078 AX-169725711
NC_034186.1 2863106 AX-177741552
NC_034186.1 1680582 AX-177960090
NC_034186.1 1788043 AX-177796715
NC_034186.1 1779266 AX-177774615
NC_034186.1 2747213 AX-169529028
NC_034186.1 2714551 AX-177718889
NC_034186.1 1451234 AX-177724198
NC_034186.1 2736210 AX-177711323
NC_034186.1 2762160 AX-177960051
NC_034186.1 2727264 AX-177662432
NC_034186.1 2832979 AX-177949152
NC_034186.1 1475680 AX-169530276
NC_034186.1 2268149 AX-177929130
NC_034186.1 1512663 AX-177975162
NC_034175.1 6313882 AX-169743165
NC_034186.1 2115985 AX-177733477
NC_034186.1 2713188 AX-169633457
NC_034186.1 3373726 AX-177927926
NC_034186.1 2212227 AX-177996441
NC_034186.1 2019864 AX-169623456
NC_034186.1 1977129 AX-177959315
NC_034186.1 2409952 AX-169634125
NC_034186.1 2387758 AX-177965774
NC_034186.1 1430777 AX-177753014
NC_034186.1 1491547 AX-177721439
NC_034186.1 1985230 AX-177730610
NC_034186.1 2554703 AX-177729021
NC_034186.1 2086981 AX-177981513
NC_034186.1 2531750 AX-177752041
NC_034186.1 2074015 AX-177799777
NC_034186.1 2398058 AX-169656143
NC_034186.1 1293415 AX-169621568
NC_034186.1 1405805 AX-177719910
NC_034186.1 4486464 AX-169714872
NC_034186.1 1000919 AX-177751580
NC_034186.1 1104192 AX-177720687
NC_034186.1 767389 AX-177748242
NC_034186.1 1035341 AX-169534265
NC_034186.1 458932 AX-177775668
NC_034186.1 941959 AX-177782194
NC_034186.1 851775 AX-169672056
NC_034186.1 1046593 AX-177789678
NC_034186.1 847333 AX-169529740
NC_034186.1 1103159 AX-177650104
NC_034196.1 11407877 AX-177928320
NC_034186.1 535482 AX-177756814
NC_034175.1 1970593 AX-177726827
NC_034175.1 3526143 AX-177963300
NC_034175.1 3508387 AX-177740349
NC_034175.1 3542946 AX-177959601
NC_034175.1 4658477 AX-169575116
NC_034175.1 3447019 AX-177651400
NC_034175.1 3545190 AX-177932303
NC_034175.1 3550506 AX-169534246
NC_034196.1 11678721 AX-177818968
NC_034196.1 11388784 AX-177999050
NC_034175.1 2945295 AX-177784580
NC_034175.1 680845 AX-177971242
NC_034186.1 344526 AX-177797094
NC_034186.1 323774 AX-177714632
NC_034186.1 130141 AX-177924087
NC_034186.1 314911 AX-177721260
NC_034186.1 469652 AX-177712141
NC_034175.1 1856542 AX-177804738
NC_034175.1 1979867 AX-169760825
NC_034175.1 1815159 AX-177976659
NC_034196.1 11653874 AX-177722434
NC_034196.1 11647612 AX-177659082
NC_034175.1 4686690 AX-177744437
NC_034196.1 12070458 AX-169695322
NC_034186.1 46359303 AX-177732518
NC_034175.1 4678069 AX-177953414
NC_034186.1 56214614 AX-178014294
NC_034186.1 39484683 AX-177659111
NC_034186.1 56195608 AX-177759544
NC_034186.1 46369165 AX-177727441
NC_034186.1 56994236 AX-177730595
NC_034186.1 41268237 AX-177934684
NC_034175.1 101874 AX-177795889
NC_034175.1 1419830 AX-177707429
NC_034175.1 3652092 AX-169770492
NC_034186.1 173235 AX-177648899
NC_034175.1 3629083 AX-169609612
NC_034196.1 11342392 AX-177970837
NC_034175.1 1093931 AX-177720760
NC_034196.1 11720549 AX-177814790
NC_034175.1 3611725 AX-177671825
NC_034175.1 3608576 AX-177924351
NC_034196.1 11552093 AX-177824147
NC_034196.1 11401767 AX-169598691
NC_034175.1 1962938 AX-177955942
NC_034175.1 1516647 AX-177777770
NC_034175.1 47472 AX-177975318
NC_034175.1 468017 AX-177662759
NC_034175.1 1951306 AX-177731974
NC_034175.1 671962 AX-177983294
NC_034175.1 797962 AX-177950024
NC_034175.1 540501 AX-177812171
NC_034175.1 439329 AX-177962885
NC_034175.1 1498960 AX-177760711
NC_034175.1 596847 AX-177793575
NC_034175.1 1013720 AX-178000640
NC_034198.1 13836703 AX-177967294
NC_034174.1 160721 AX-177983867
NC_034198.1 13839001 AX-177651072
NC_034174.1 1255739 AX-177989960
NC_034193.1 40533209 AX-177748097
NC_034174.1 557121 AX-177651277
NC_034193.1 40278821 AX-177705324
NC_034174.1 2002906 AX-178000464
NC_034174.1 3192771 AX-177799295
NC_034193.1 40449184 AX-177794960
NC_034198.1 13838758 AX-177712315
NC_034174.1 2145428 AX-169769034
NC_034174.1 7560785 AX-169527621
NC_034174.1 1944308 AX-177949097
NC_034174.1 3249362 AX-177735668
NC_034174.1 7162631 AX-169694116
NC_034174.1 4359134 AX-177739739
NC_034174.1 9241709 AX-177750251
NC_034174.1 8263300 AX-177734295
NC_034174.1 3380535 AX-177934670
NC_034174.1 2794193 AX-178014611
NC_034174.1 2720519 AX-177721546
NC_034193.1 40470779 AX-177769870
NC_034174.1 4607884 AX-177714211
NC_034174.1 521401 AX-177745111
NC_034174.1 10329596 AX-177757775
NC_034174.1 767294 AX-177741898
NC_034174.1 10592182 AX-177725241
NC_034174.1 21658401 AX-177987641
NC_034174.1 2742438 AX-177648802
NC_034174.1 726433 AX-177773148
NC_034174.1 2157177 AX-177747427
NC_034174.1 5070043 AX-177669640
NC_034174.1 1600169 AX-177994152
NC_034174.1 7745100 AX-169553388
NC_034174.1 4617124 AX-177778839
NC_034174.1 555786 AX-177665233
NC_034174.1 10530038 AX-177771836
NC_034174.1 3625761 AX-177979564
NC_034174.1 2093855 AX-177968801
NC_034174.1 3603019 AX-177735006
NC_034174.1 2744926 AX-177669525
NC_034174.1 21879304 AX-177942498
NC_034174.1 4196224 AX-177981779
NC_034174.1 10845520 AX-177655843
NC_034174.1 3652805 AX-177937619
NC_034174.1 23207787 AX-177986999
NC_034174.1 224374 AX-177986816
NC_034174.1 14943842 AX-177716963
NC_034174.1 5158840 AX-177786948
NC_034174.1 353062 AX-169643994
NC_034193.1 40412608 AX-177663215
NC_034174.1 526355 AX-177929829
NC_034174.1 354800 AX-177667432
NC_034174.1 2866602 AX-177774713
NC_034174.1 583349 AX-177739424
NC_034174.1 962391 AX-169566797
NC_034193.1 40381583 AX-177786118
NC_034174.1 371374 AX-177953537
NC_034174.1 2686236 AX-177659543
NC_034174.1 3000852 AX-177790334
NC_034193.1 40301629 AX-177767862
NC_034174.1 5427223 AX-177810243
NC_034174.1 614206 AX-177754125
NC_034174.1 1027216 AX-177799354
NC_034174.1 888242 AX-177719019
NC_034174.1 685431 AX-177971163
NC_034174.1 1591639 AX-177955433
NC_034174.1 7513114 AX-177969660
NC_034174.1 1571153 AX-177723139
NC_034174.1 2185743 AX-177766475
NC_034174.1 575682 AX-177775971
NC_034174.1 463366 AX-177733837
NC_034174.1 989985 AX-177816233
NC_034174.1 4347069 AX-177815258
NC_034174.1 3010634 AX-177983827
NC_034174.1 1013530 AX-177806131
NC_034174.1 9789179 AX-177653426
NC_034174.1 3519083 AX-177804530
NC_034193.1 40205114 AX-177759277
NC_034174.1 2314704 AX-177822212
NC_034174.1 2744858 AX-177668877
NC_034174.1 3551924 AX-177979519
NC_034174.1 2704290 AX-177958728
NC_034174.1 2775904 AX-177790061
NC_034174.1 5739143 AX-177724801
NC_034193.1 40334292 AX-177775978
NC_034174.1 6198382 AX-177825812
NC_034174.1 7078513 AX-169576288
NC_034174.1 2476842 AX-177800430
NC_034174.1 3993835 AX-177982304
NC_034174.1 1993312 AX-177732290
NC_034174.1 2684294 AX-177654100
NC_034174.1 2920218 AX-169624625
NC_034174.1 2786511 AX-169672024
NC_034174.1 3950904 AX-169771170
NC_034174.1 1578319 AX-177669093
NC_034174.1 4091886 AX-177790570
NC_034174.1 4310400 AX-177738205
NC_034174.1 4996705 AX-177689355
NC_034174.1 2923087 AX-177714928
NC_034174.1 3283008 AX-177948179
NC_034193.1 40336211 AX-87864507
NC_034174.1 3478705 AX-177752133
NC_034174.1 2061784 AX-177774456
NC_034174.1 7895269 AX-177818791
NC_034174.1 2153897 AX-177697229
NC_034174.1 4033922 AX-177954173
NC_034174.1 3754489 AX-177748052
NC_034174.1 9906612 AX-177812054
NC_034174.1 6238287 AX-169590781
NC_034174.1 10544988 AX-169667396
NC_034174.1 4025570 AX-177967927
NC_034193.1 40335862 AX-177721811
NC_034174.1 2890180 AX-177762481
NC_034174.1 28492715 AX-177653979
NC_034174.1 6146317 AX-169646203
NC_034174.1 6235257 AX-177650357
NC_034174.1 817923 AX-177696400
NC_034174.1 4943553 AX-177971832
NC_034174.1 17707481 AX-177942861
NC_034174.1 10098893 AX-177649343
NC_034174.1 18939429 AX-177978749
NC_034174.1 5312725 AX-169756061
NC_034174.1 4742989 AX-177659920
NC_034174.1 12487627 AX-177749680
NC_034174.1 6252801 AX-177676727
NC_034174.1 5730175 AX-177932797
NC_034174.1 30679885 AX-177818935
NC_034174.1 5012709 AX-177962593
NC_034174.1 5581222 AX-177820621
NC_034174.1 6674388 AX-177732301
NC_034174.1 8186507 AX-177712676
NC_034174.1 8185078 AX-177714379
NC_034174.1 5146057 AX-177936160
NC_034174.1 5786882 AX-177696808
NC_034174.1 5857270 AX-177976150
NC_034174.1 5150067 AX-177966401
NC_034174.1 6000224 AX-177962880
NC_034174.1 8387030 AX-177941319
NC_034174.1 8066188 AX-177649173
NC_034174.1 5788188 AX-177757028
NC_034174.1 5344678 AX-177937067
NC_034174.1 8597511 AX-177732705
NC_034174.1 6613452 AX-177814235
NC_034174.1 8285605 AX-177721492
NC_034174.1 6635585 AX-177671021
NC_034174.1 814849 AX-177980409
NC_034174.1 8172773 AX-177733358
NC_034174.1 804766 AX-177719367
NC_034174.1 1520265 AX-177817649
NC_034174.1 1240416 AX-177751847
NC_034174.1 837253 AX-169727580
NC_034174.1 838254 AX-177673379
NC_034174.1 1579661 AX-177712510
NC_034174.1 1748809 AX-177945486
NC_034174.1 1285162 AX-177761032
NC_034174.1 1500756 AX-177783467
NC_034174.1 943221 AX-177647990
NC_034174.1 2413228 AX-177765498
NC_034174.1 3175864 AX-177713087
NC_034174.1 1724609 AX-177759679
NC_034174.1 3879331 AX-177926678
NC_034174.1 5218922 AX-177781950
NC_034174.1 2503338 AX-177947353
NC_034174.1 1994506 AX-177943992
NC_034174.1 2375174 AX-177817893
NC_034174.1 2654280 AX-177964102
NC_034174.1 2359903 AX-177768515
NC_034174.1 2712850 AX-177806092
NC_034174.1 5126385 AX-177730790
NC_034174.1 2018615 AX-177985125
NC_034174.1 3435336 AX-169553306
NC_034174.1 2497561 AX-177661311
NC_034193.1 38636344 AX-177784763
NC_034174.1 3934579 AX-177995977
NC_034174.1 1940633 AX-177819525
NC_034174.1 3927226 AX-177747185
NC_034174.1 4188803 AX-177972325
NC_034174.1 2403631 AX-177984680
NC_034174.1 3559249 AX-177809434
NC_034174.1 3529083 AX-177955894
NC_034174.1 3092695 AX-177750655
NC_034174.1 2482509 AX-177717631
NC_034174.1 4768184 AX-177653120
NC_034174.1 3393588 AX-177783602
NC_034174.1 4204000 AX-169748230
NC_034174.1 4901207 AX-169553339
NC_034174.1 4729967 AX-169705048
NC_034174.1 2493551 AX-177656346
NC_034174.1 4736440 AX-169750807
NC_034174.1 4922866 AX-177973282
NC_034174.1 2721940 AX-177756364
NC_034174.1 2124574 AX-177666377
NC_034174.1 3083739 AX-177798695
NC_034174.1 4790112 AX-169522552
NC_034174.1 4855900 AX-177763403
NC_034174.1 2874249 AX-177728422
NC_034174.1 3574588 AX-177983752
NC_034174.1 4728942 AX-177723080
NC_034174.1 3845023 AX-177974134
NC_034174.1 4881707 AX-177771397
NC_034174.1 4569446 AX-169730064
NC_034174.1 2498457 AX-169553297
NC_034174.1 2080905 AX-169569165
NC_034174.1 2262675 AX-177755009
NC_034174.1 2301285 AX-177980111
NC_034174.1 2484391 AX-177722187
NC_034174.1 1869088 AX-177960299
NC_034174.1 2201740 AX-177736262
NC_034174.1 2461595 AX-177782017
NC_034174.1 2498082 AX-169662551
NC_034174.1 2222963 AX-177779254
NC_034174.1 2499123 AX-177726701
NC_034174.1 2484305 AX-177648200
NC_034174.1 2284464 AX-177799704
NC_034174.1 2293279 AX-177767752
NC_034174.1 2722718 AX-177718829
NC_034174.1 2289862 AX-177717457
NC_034174.1 2349526 AX-177819710
NC_034174.1 2105118 AX-169565314
NC_034174.1 2130955 AX-177722031
NC_034174.1 2518864 AX-177670177
NC_034174.1 1829949 AX-169706540
NC_034174.1 2953325 AX-177984435
NC_034174.1 3281977 AX-177994822
NC_034174.1 3182961 AX-177980687
NC_034174.1 2934331 AX-177723358
NC_034174.1 2935062 AX-177717185
NC_034174.1 2813620 AX-177966010
NC_034174.1 2826526 AX-177754560
NC_034174.1 4244662 AX-177937934
NC_034174.1 2927949 AX-177649327
NC_034174.1 3214330 AX-177824519
NC_034193.1 38618306 AX-177955452
NC_034174.1 2801631 AX-169592621
NC_034193.1 38608665 AX-169768238
NC_034174.1 4789216 AX-177662462
NC_034174.1 3774957 AX-177924059
NC_034174.1 3144267 AX-169564661
NC_034174.1 3120747 AX-177815122
NC_034174.1 4759144 AX-177997807
NC_034174.1 3021032 AX-177965270
NC_034174.1 3810381 AX-177952845
NC_034174.1 3029659 AX-177771195
NC_034193.1 38609879 AX-177938803
NC_034193.1 38623766 AX-169637822
NC_034174.1 3272805 AX-177801602
NC_034174.1 3780094 AX-177822093
NC_034174.1 3617368 AX-177968009
NC_034174.1 4338757 AX-177771910
NC_034174.1 4996342 AX-177816818
NC_034174.1 3836880 AX-177957779
NC_034174.1 4545879 AX-177936537
NC_034174.1 4443690 AX-177803309
NC_034193.1 38666604 AX-177749247
NC_034174.1 4769824 AX-177769334
NC_034174.1 4765593 AX-177723364
NC_034174.1 5025791 AX-177666904
NC_034174.1 3700901 AX-177687827
NC_034174.1 3819844 AX-177762750
NC_034174.1 4807064 AX-177957263
NC_034174.1 2879307 AX-177932348
NC_034174.1 3566596 AX-169553311
NC_034174.1 4793375 AX-177723540
NC_034174.1 4367636 AX-177771417
NC_034174.1 4766126 AX-177722489
NC_034174.1 2922006 AX-169625562
NC_034174.1 4414616 AX-177804812
NC_034174.1 3401897 AX-177759530
NC_034193.1 38676593 AX-177996880
NC_034174.1 4095146 AX-177937427
NC_034174.1 5051900 AX-177780698
NC_034174.1 5111249 AX-177962454
NC_034174.1 3128544 AX-177771857
NC_034174.1 3703040 AX-177954110
NC_034174.1 4100536 AX-177993008
NC_034174.1 3745724 AX-177974575
NC_034174.1 4053605 AX-177745748
NC_034174.1 3637619 AX-177769847
NC_034174.1 3342379 AX-177954521
NC_034174.1 3911132 AX-177972626
NC_034174.1 3899053 AX-177940994
NC_034174.1 4270535 AX-177963649
NC_034174.1 3550479 AX-177948907
NC_034174.1 3663669 AX-178014571
NC_034174.1 4235974 AX-177759317
NC_034174.1 4156364 AX-177752478
NC_034174.1 4041680 AX-178000435
NC_034174.1 3721553 AX-177798943
NC_034174.1 4227831 AX-177772628
NC_034174.1 4456616 AX-177761265
NC_034174.1 3871044 AX-177960078
NC_034174.1 3763064 AX-177998130
NC_034174.1 4279048 AX-169646196
NC_034174.1 3452949 AX-177825734
NC_034174.1 3332972 AX-178014420
NC_034174.1 3986480 AX-177966868
NC_034174.1 6566957 AX-178014479
NC_034174.1 6016664 AX-177807821
NC_034174.1 5134724 AX-177767467
NC_034174.1 4522127 AX-177734346
NC_034174.1 8360672 AX-177983008
NC_034174.1 4533904 AX-177975362
NC_034174.1 6640548 AX-177719049
NC_034174.1 8278194 AX-177763117
NC_034174.1 6648927 AX-169553369
NC_034174.1 6967749 AX-177717878
NC_034174.1 6805531 AX-177961070
NC_034174.1 5294241 AX-177977354
NC_034174.1 6477354 AX-177979562
NC_034174.1 7397472 AX-177720840
NC_034174.1 5098383 AX-177749348
NC_034174.1 7397385 AX-169626084
NC_034174.1 8294699 AX-177954673
NC_034174.1 7233242 AX-177721630
NC_034174.1 5198950 AX-169623363
NC_034174.1 7318266 AX-177825221
NC_034174.1 6696473 AX-177979215
NC_034174.1 5196795 AX-177746953
NC_034174.1 7755874 AX-177961957
NC_034174.1 6603579 AX-177741540
NC_034174.1 6764323 AX-177949091
NC_034174.1 8298518 AX-177717814
NC_034174.1 5199909 AX-177725964
NC_034174.1 5363882 AX-177761963
NC_034174.1 6575648 AX-171634303
NC_034174.1 6593539 AX-177975039
NC_034174.1 7411170 AX-169675245
NC_034174.1 7450856 AX-177789644
NC_034174.1 9782626 AX-169638025
NC_034174.1 6127227 AX-169609713
NC_034174.1 6574309 AX-169712628
NC_034174.1 6888471 AX-177654827
NC_034174.1 6935622 AX-177650963
NC_034174.1 6584530 AX-177662773
NC_034174.1 7019650 AX-177977056
NC_034174.1 7466703 AX-177724883
NC_034174.1 6046010 AX-177961272
NC_034174.1 5724857 AX-177747870
NC_034174.1 6937285 AX-177720305
NC_034174.1 9783882 AX-177768230
NC_034174.1 5675050 AX-177766420
NC_034174.1 8070210 AX-177649667
NC_034174.1 5682367 AX-177959549
NC_034174.1 9497385 AX-177763465
NC_034174.1 5261800 AX-177780496
NC_034174.1 9386693 AX-177961103
NC_034174.1 8045641 AX-169638802
NC_034174.1 5276084 AX-177998980
NC_034174.1 9033926 AX-177758024
NC_034174.1 5303177 AX-177746285
NC_034174.1 5396177 AX-177736238
NC_034174.1 8785338 AX-169631209
NC_034174.1 5340113 AX-177757900
NC_034174.1 5210755 AX-177977984
NC_034174.1 5470702 AX-177959676
NC_034174.1 5492691 AX-177661165
NC_034174.1 5492507 AX-177653660
NC_034174.1 5227101 AX-177966700
NC_034174.1 5597309 AX-177721170
NC_034174.1 5235277 AX-169530363
NC_034174.1 6339322 AX-177771500
NC_034174.1 5323915 AX-177814497
NC_034174.1 6726797 AX-177649127
NC_034174.1 5478046 AX-169614730
NC_034174.1 5553690 AX-169575787
NC_034174.1 5456127 AX-177724181
NC_034174.1 6724424 AX-177663480
NC_034174.1 6251334 AX-177723867
NC_034174.1 6397572 AX-177712352
NC_034174.1 6068188 AX-169590978
NC_034174.1 5444070 AX-178001080
NC_034174.1 6055396 AX-177957090
NC_034174.1 5476508 AX-177656389
NC_034174.1 5646490 AX-177821290
NC_034174.1 6723038 AX-177667113
NC_034174.1 6217654 AX-177737147
NC_034174.1 6235781 AX-177717876
NC_034174.1 5530991 AX-177718856
NC_034174.1 6415345 AX-177652622
NC_034174.1 6492557 AX-177761399
NC_034174.1 6114283 AX-177722644
NC_034174.1 6436647 AX-177771893
NC_034174.1 5598123 AX-169584908
NC_034174.1 6068020 AX-169590750
NC_034174.1 6038305 AX-169590064
NC_034174.1 6255076 AX-177798051
NC_034174.1 5907236 AX-177803886
NC_034174.1 6356794 AX-169675345
NC_034174.1 6285717 AX-177732991
NC_034174.1 5933698 AX-177784776
NC_034174.1 5872511 AX-177816667
NC_034174.1 6468788 AX-177762790
NC_034174.1 5954387 AX-177720488
NC_034174.1 5888093 AX-177782397
NC_034174.1 7110910 AX-177935559
NC_034174.1 7011723 AX-177986024
NC_034174.1 6727266 AX-177714164
NC_034174.1 6967929 AX-177661361
NC_034174.1 7003270 AX-169553381
NC_034174.1 6727545 AX-177954127
NC_034174.1 6964699 AX-177725937
NC_034174.1 6915207 AX-177721996
NC_034174.1 7661127 AX-177699656
NC_034174.1 7396775 AX-177716643
NC_034174.1 7391569 AX-177799828
NC_034174.1 6828152 AX-177663088
NC_034174.1 6817763 AX-177649726
NC_034174.1 7289019 AX-169583024
NC_034174.1 7426471 AX-177781073
NC_034174.1 6915251 AX-177711317
NC_034174.1 7053029 AX-177818113
NC_034174.1 6751920 AX-169641153
NC_034174.1 6915483 AX-177724116
NC_034174.1 7733424 AX-177973345
NC_034174.1 6910989 AX-177729020
NC_034174.1 6928984 AX-177759493
NC_034174.1 7844958 AX-177985448
NC_034174.1 6962787 AX-177947756
NC_034174.1 6775596 AX-177657037
NC_034174.1 7036610 AX-177983946
NC_034174.1 7523100 AX-177734171
NC_034174.1 7622931 AX-177926716
NC_034174.1 6781130 AX-177787759
NC_034174.1 6945157 AX-177968908
NC_034174.1 7742433 AX-177726845
NC_034174.1 7600934 AX-177799521
NC_034174.1 7489282 AX-177714609
NC_034174.1 7399755 AX-177956636
NC_034174.1 6759484 AX-177972069
NC_034174.1 7042378 AX-177718676
NC_034174.1 7628787 AX-177753782
NC_034174.1 6918697 AX-177816496
NC_034174.1 7837049 AX-177978592
NC_034174.1 7763819 AX-177659787
NC_034174.1 6937660 AX-169524781
NC_034174.1 6940285 AX-169553379
NC_034174.1 7418546 AX-177793325
NC_034174.1 6833011 AX-169553374
NC_034174.1 7202594 AX-177727811
NC_034174.1 6818188 AX-177667815
NC_034174.1 8126357 AX-177972485
NC_034174.1 7368293 AX-177711205
NC_034174.1 7027698 AX-178014145
NC_034174.1 6849819 AX-177984045
NC_034174.1 6939788 AX-169527827
NC_034174.1 7828262 AX-177957151
NC_034174.1 7577723 AX-169633139
NC_034174.1 6971198 AX-177755305
NC_034174.1 6898713 AX-177957321
NC_034174.1 6768995 AX-177661600
NC_034174.1 7271497 AX-177753463
NC_034174.1 7796582 AX-177711384
NC_034174.1 7788970 AX-177711714
NC_034174.1 7462058 AX-177991838
NC_034174.1 6135594 AX-177755591
NC_034174.1 7915969 AX-169580431
NC_034174.1 7722014 AX-169759935
NC_034174.1 7519359 AX-177725717
NC_034174.1 7808505 AX-169681716
NC_034174.1 7702519 AX-177756161
NC_034174.1 7796627 AX-177711038
NC_034174.1 8071968 AX-177787655
NC_034174.1 7785655 AX-169553391
NC_034174.1 7492836 AX-177755769
NC_034174.1 8035252 AX-177945557
NC_034174.1 8237230 AX-177777387
NC_034174.1 8031264 AX-177819817
NC_034174.1 7585090 AX-177734618
NC_034174.1 7528745 AX-177721906
NC_034174.1 7863936 AX-177727762
NC_034174.1 8986636 AX-177717843
NC_034174.1 8011380 AX-177769941
NC_034174.1 7945976 AX-177822182
NC_034174.1 5830484 AX-177997742
NC_034174.1 8285712 AX-169742189
NC_034174.1 7967322 AX-177964061
NC_034174.1 8331906 AX-177714294
NC_034174.1 8002496 AX-177968692
NC_034174.1 8332008 AX-177721787
NC_034174.1 7975201 AX-177749663
NC_034174.1 8549735 AX-177758455
NC_034174.1 8180467 AX-177822983
NC_034174.1 8539995 AX-169708229
NC_034174.1 8270791 AX-177767192
NC_034174.1 8388503 AX-177783399
NC_034174.1 8397462 AX-177782370
NC_034174.1 8334746 AX-169625622
NC_034174.1 8920849 AX-169605527
NC_034174.1 8318865 AX-169598859
NC_034174.1 8164147 AX-177747448
NC_034174.1 8971220 AX-177715358
NC_034174.1 8986824 AX-177656631
NC_034174.1 8838243 AX-177762227
NC_034174.1 8762033 AX-177755186
NC_034174.1 9221677 AX-177729977
NC_034174.1 9025332 AX-177798440
NC_034174.1 9073865 AX-169653257
NC_034174.1 9987456 AX-169619199
NC_034174.1 9014318 AX-177651196
NC_034174.1 8892350 AX-177784711
NC_034174.1 8769563 AX-177957124
NC_034174.1 8789643 AX-169659017
NC_034174.1 10592405 AX-177713739
NC_034174.1 9949212 AX-169680730
NC_034174.1 9285978 AX-177977948
NC_034174.1 9434191 AX-177657638
NC_034174.1 9055277 AX-177758294
NC_034174.1 9152912 AX-177803353
NC_034174.1 9358896 AX-177996140
NC_034174.1 8783174 AX-177943779
NC_034174.1 9047084 AX-177962139
NC_034174.1 8781647 AX-169634678
NC_034174.1 8809303 AX-177983472
NC_034174.1 9979525 AX-178015630
NC_034174.1 9001125 AX-177965776
NC_034174.1 9340497 AX-177979201
NC_034174.1 8946269 AX-177742962
NC_034174.1 9961400 AX-177770246
NC_034174.1 10163287 AX-169687303
NC_034174.1 9999162 AX-177664509
NC_034174.1 9452439 AX-177946537
NC_034174.1 9012386 AX-169526913
NC_034174.1 9509321 AX-177739102
NC_034174.1 8775229 AX-177711005
NC_034174.1 9394105 AX-177985411
NC_034174.1 9632493 AX-177956914
NC_034174.1 9454556 AX-177961885
NC_034174.1 11812391 AX-177972885
NC_034174.1 9403196 AX-177760691
NC_034174.1 9823170 AX-177718897
NC_034174.1 9424305 AX-177712840
NC_034174.1 9833665 AX-177778439
NC_034174.1 9700072 AX-177676703
NC_034174.1 9548140 AX-169553432
NC_034174.1 9596126 AX-177973423
NC_034174.1 9539464 AX-177975708
NC_034174.1 9585709 AX-177795225
NC_034174.1 9422065 AX-177794235
NC_034174.1 10102529 AX-177951898
NC_034174.1 10569819 AX-177750192
NC_034174.1 10104769 AX-177772255
NC_034174.1 9741033 AX-169553434
NC_034174.1 9826149 AX-177971389
NC_034174.1 9481363 AX-177732209
NC_034174.1 9995196 AX-177781841
NC_034174.1 10123014 AX-177781707
NC_034174.1 9947104 AX-177726001
NC_034174.1 9519805 AX-177794210
NC_034174.1 10455668 AX-177986555
NC_034174.1 9654997 AX-177976611
NC_034174.1 11078726 AX-178000342
NC_034174.1 11663934 AX-177939601
NC_034174.1 11442410 AX-177761114
NC_034174.1 9665542 AX-177974463
NC_034174.1 9489566 AX-177981237
NC_034174.1 9576348 AX-177987002
NC_034174.1 9639418 AX-177661697
NC_034174.1 9748396 AX-177806466
NC_034174.1 9809023 AX-177931145
NC_034174.1 9963412 AX-169643661
NC_034174.1 9956843 AX-169688580
NC_034174.1 9963465 AX-177665551
NC_034174.1 9969495 AX-169672776
NC_034174.1 9810162 AX-178016281
NC_034174.1 9775696 AX-169553437
NC_034174.1 9841703 AX-169553439
NC_034174.1 9949471 AX-177726680
NC_034174.1 10095959 AX-177984360
NC_034174.1 9851977 AX-169764795
NC_034174.1 10005175 AX-177928348
NC_034174.1 10476609 AX-177785096
NC_034174.1 9891398 AX-177957594
NC_034174.1 9861819 AX-177968237
NC_034174.1 9881925 AX-177985423
NC_034174.1 10749703 AX-169659482
NC_034174.1 10830288 AX-177814813
NC_034174.1 9768121 AX-169553436
NC_034174.1 10036595 AX-177725781
NC_034174.1 10006998 AX-177980421
NC_034174.1 12179402 AX-177708660
NC_034174.1 10939143 AX-177968709
NC_034174.1 9926056 AX-177729629
NC_034174.1 10034685 AX-177733063
NC_034174.1 10183730 AX-177799092
NC_034174.1 10560762 AX-177749294
NC_034174.1 10150672 AX-177707997
NC_034174.1 11918163 AX-177949968
NC_034174.1 10842328 AX-177731805
NC_034174.1 12748465 AX-169691120
NC_034193.1 40275436 AX-177739787
NC_034174.1 10205506 AX-177715712
NC_034174.1 11079794 AX-177715598
NC_034174.1 11350332 AX-177956688
NC_034174.1 15012165 AX-177946733
NC_034174.1 10750948 AX-169658912
NC_034174.1 10152759 AX-169577314
NC_034174.1 10881574 AX-177658401
NC_034174.1 10400502 AX-177811878
NC_034174.1 11755225 AX-177820424
NC_034174.1 10278206 AX-177817372
NC_034174.1 11685256 AX-177798032
NC_034193.1 40275800 AX-177713256
NC_034174.1 10168188 AX-169613278
NC_034193.1 40275515 AX-177724957
NC_034174.1 10250205 AX-177759880
NC_034174.1 10290867 AX-177711526
NC_034174.1 10548255 AX-177726705
NC_034174.1 10242198 AX-169666933
NC_034174.1 10303372 AX-178015488
NC_034174.1 11585534 AX-177985376
NC_034174.1 10341207 AX-169553452
NC_034174.1 10260316 AX-177742579
NC_034174.1 10312178 AX-177745588
NC_034174.1 10577885 AX-177723410
NC_034174.1 11964064 AX-169604575
NC_034174.1 10800038 AX-177992285
NC_034174.1 10194653 AX-169623087
NC_034174.1 10412969 AX-177738239
NC_034174.1 10269892 AX-177795517
NC_034174.1 11533395 AX-177966918
NC_034174.1 12734423 AX-177665640
NC_034174.1 10550689 AX-177723704
NC_034174.1 11141310 AX-177763857
NC_034174.1 10590419 AX-177663274
NC_034174.1 10272712 AX-169676484
NC_034174.1 11327085 AX-169668229
NC_034174.1 10859838 AX-169674329
NC_034174.1 10980229 AX-177805134
NC_034174.1 12734920 AX-169720205
NC_034174.1 10957796 AX-177785896
NC_034174.1 12143903 AX-177981697
NC_034174.1 10774026 AX-169634515
NC_034174.1 10219636 AX-177960777
NC_034174.1 10651878 AX-178000949
NC_034174.1 10661928 AX-177963102
NC_034174.1 10746015 AX-177664399
NC_034174.1 10807301 AX-177926261
NC_034174.1 10497223 AX-177980521
NC_034174.1 10531486 AX-177661721
NC_034174.1 11037841 AX-169662418
NC_034174.1 10380810 AX-177990433
NC_034174.1 11773224 AX-169616563
NC_034174.1 10644533 AX-169711898
NC_034174.1 11696562 AX-177768225
NC_034174.1 10373307 AX-178014368
NC_034174.1 11930919 AX-169742554
NC_034174.1 15739058 AX-177933888
NC_034174.1 11868695 AX-177704268
NC_034174.1 15849202 AX-177925286
NC_034174.1 10531411 AX-169641037
NC_034174.1 12772985 AX-169632245
NC_034174.1 11079733 AX-177716247
NC_034174.1 11496350 AX-177753805
NC_034174.1 10812128 AX-177721512
NC_034174.1 10791534 AX-169669557
NC_034174.1 10513539 AX-169682643
NC_034174.1 10884284 AX-169660836
NC_034174.1 10505396 AX-177985369
NC_034174.1 11217036 AX-177962094
NC_034174.1 11487274 AX-177973150
NC_034174.1 10622923 AX-177714109
NC_034174.1 10588164 AX-177768221
NC_034174.1 10852017 AX-177711689
NC_034174.1 11335503 AX-169658596
NC_034174.1 10965313 AX-177773357
NC_034174.1 11209287 AX-177958351
NC_034174.1 11627744 AX-178000718
NC_034174.1 10729465 AX-177976047
NC_034174.1 11558873 AX-169525404
NC_034174.1 10750608 AX-169757966
NC_034174.1 10884241 AX-177712830
NC_034174.1 11130544 AX-169576199
NC_034174.1 10828109 AX-177679825
NC_034174.1 11000381 AX-177985130
NC_034174.1 12075842 AX-177777375
NC_034174.1 10599361 AX-177732760
NC_034174.1 10782396 AX-177969602
NC_034174.1 10812720 AX-177721371
NC_034174.1 10517897 AX-169690800
NC_034174.1 11432721 AX-177980759
NC_034174.1 10946598 AX-177819081
NC_034174.1 13717087 AX-178013458
NC_034174.1 11643796 AX-177988706
NC_034174.1 11564710 AX-177945456
NC_034174.1 10752673 AX-177714414
NC_034174.1 10747296 AX-169640938
NC_034174.1 13536939 AX-177719791
NC_034174.1 11122749 AX-177956950
NC_034174.1 13709322 AX-177792343
NC_034174.1 10851902 AX-177718156
NC_034174.1 13154754 AX-177776482
NC_034174.1 12300501 AX-177962676
NC_034174.1 13782668 AX-177932267
NC_034174.1 14132895 AX-177964887
NC_034174.1 10873333 AX-177773579
NC_034174.1 12159915 AX-169662810
NC_034174.1 11662563 AX-169588903
NC_034174.1 12097121 AX-177818501
NC_034174.1 11764297 AX-177736092
NC_034174.1 11260900 AX-177799749
NC_034174.1 10877284 AX-177654983
NC_034174.1 11114768 AX-177978116
NC_034174.1 11731783 AX-177772212
NC_034174.1 11682088 AX-177724112
NC_034174.1 10019067 AX-169691157
NC_034174.1 11740287 AX-177756080
NC_034174.1 11670133 AX-169575370
NC_034174.1 11619197 AX-177962545
NC_034174.1 12113219 AX-177713132
NC_034174.1 11368598 AX-177780626
NC_034174.1 11810787 AX-177931241
NC_034174.1 11456361 AX-177774874
NC_034174.1 11678984 AX-177725232
NC_034174.1 12116670 AX-169621196
NC_034174.1 12888466 AX-178015067
NC_034174.1 11544964 AX-177788707
NC_034174.1 12071306 AX-177927377
NC_034174.1 11560841 AX-169651657
NC_034174.1 11722673 AX-177985572
NC_034174.1 11499849 AX-177664562
NC_034174.1 11683338 AX-177712434
NC_034174.1 11800489 AX-169523660
NC_034178.1 54926401 AX-169746200
NC_034174.1 12058915 AX-177965719
NC_034174.1 11873678 AX-177972045
NC_034174.1 12878196 AX-169718005
NC_034174.1 11394881 AX-177682031
NC_034174.1 11578154 AX-177786777
NC_034174.1 11922026 AX-169707323
NC_034174.1 11509773 AX-169522430
NC_034174.1 11611229 AX-177956215
NC_034174.1 13017536 AX-177966457
NC_034174.1 12748681 AX-177944239
NC_034174.1 12037596 AX-177741051
NC_034174.1 12011176 AX-177981506
NC_034174.1 12068435 AX-177987143
NC_034174.1 12127920 AX-177652388
NC_034174.1 12051108 AX-169735012
NC_034174.1 12858799 AX-177979118
NC_034174.1 12371535 AX-177966506
NC_034174.1 12062069 AX-177715363
NC_034174.1 12101223 AX-177720955
NC_034174.1 12169867 AX-177997128
NC_034174.1 14403062 AX-177740370
NC_034174.1 12218855 AX-177806998
NC_034174.1 12151408 AX-177969710
NC_034174.1 12235938 AX-177821993
NC_034174.1 12226731 AX-177961719
NC_034174.1 12288991 AX-177950904
NC_034174.1 12787714 AX-169598433
NC_034174.1 12643439 AX-169720833
NC_034174.1 12579858 AX-177736297
NC_034174.1 12651377 AX-177981573
NC_034174.1 12606337 AX-169660158
NC_034174.1 12685082 AX-177730887
NC_034174.1 12247648 AX-177990744
NC_034174.1 13059962 AX-177955598
NC_034174.1 12670325 AX-177648076
NC_034174.1 13109432 AX-177768570
NC_034174.1 12300994 AX-177726050
NC_034174.1 12614189 AX-177962377
NC_034174.1 12694262 AX-177984596
NC_034174.1 12264343 AX-177983171
NC_034174.1 12472418 AX-177995756
NC_034174.1 12787019 AX-169599688
NC_034174.1 12792987 AX-177735824
NC_034174.1 12790298 AX-177722562
NC_034174.1 12948758 AX-177714635
NC_034174.1 12604723 AX-177653641
NC_034174.1 12736163 AX-177777465
NC_034174.1 12712575 AX-177740193
NC_034174.1 12315975 AX-177810553
NC_034174.1 12897380 AX-177978390
NC_034174.1 12721406 AX-177984093
NC_034174.1 12441045 AX-177686908
NC_034174.1 12897755 AX-177939829
NC_034174.1 13000565 AX-178015448
NC_034174.1 13393406 AX-177715681
NC_034174.1 13125134 AX-177951007
NC_034174.1 12905591 AX-177970262
NC_034174.1 13231572 AX-177653391
NC_034174.1 13027554 AX-177959552
NC_034174.1 12971832 AX-169611255
NC_034174.1 13162122 AX-177768466
NC_034174.1 13024791 AX-177717377
NC_034174.1 13118417 AX-177983815
NC_034174.1 15288722 AX-177808300
NC_034174.1 14262311 AX-177800489
NC_034174.1 13529461 AX-177763752
NC_034174.1 13170706 AX-169578899
NC_034174.1 14051687 AX-177957466
NC_034174.1 14655400 AX-177728066
NC_034174.1 13262516 AX-177736194
NC_034174.1 14690966 AX-178014073
NC_034174.1 13907627 AX-177989557
NC_034174.1 13426572 AX-177782741
NC_034174.1 14112251 AX-169570267
NC_034174.1 15001998 AX-178000347
NC_034174.1 13097810 AX-178013497
NC_034174.1 13242474 AX-169673337
NC_034174.1 13269832 AX-177801622
NC_034174.1 14189172 AX-178000873
NC_034174.1 13470309 AX-177976063
NC_034174.1 13659560 AX-169531425
NC_034174.1 14683366 AX-169553551
NC_034174.1 14700303 AX-177765106
NC_034174.1 14743862 AX-177808870
NC_034174.1 13544565 AX-177761708
NC_034174.1 13784907 AX-177726228
NC_034174.1 13451083 AX-169661413
NC_034174.1 14493638 AX-177818733
NC_034174.1 13834747 AX-177747352
NC_034174.1 13297208 AX-169609215
NC_034174.1 13729541 AX-177947539
NC_034174.1 13375854 AX-177956053
NC_034174.1 14536047 AX-177804381
NC_034174.1 14502772 AX-177800118
NC_034174.1 13822220 AX-169553536
NC_034174.1 13506341 AX-169606976
NC_034174.1 14985043 AX-169718960
NC_034174.1 15108502 AX-177754963
NC_034174.1 14212516 AX-169738080
NC_034174.1 15589310 AX-177824447
NC_034174.1 14470821 AX-177771892
NC_034174.1 13971109 AX-177753285
NC_034174.1 13871866 AX-177712811
NC_034174.1 14959830 AX-177732753
NC_034174.1 13870080 AX-177967271
NC_034174.1 13871827 AX-177719673
NC_034174.1 13880764 AX-177743015
NC_034174.1 13871536 AX-177662394
NC_034174.1 14768681 AX-169746290
NC_034174.1 14856953 AX-169642560
NC_034174.1 15629101 AX-177956812
NC_034174.1 14831409 AX-177983466
NC_034174.1 15483439 AX-177977963
NC_034174.1 15029515 AX-177788937
NC_034174.1 14451803 AX-177797292
NC_034174.1 14920512 AX-177722440
NC_034174.1 15507248 AX-177729929
NC_034174.1 14821412 AX-169553556
NC_034174.1 14552730 AX-177744530
NC_034174.1 12786060 AX-177669469
NC_034174.1 15118322 AX-177818051
NC_034174.1 15473795 AX-177816985
NC_034174.1 15199856 AX-169658081
NC_034174.1 15257052 AX-177736704
NC_034174.1 15421250 AX-177959522
NC_034174.1 13768854 AX-177955356
NC_034174.1 15333645 AX-177976333
NC_034174.1 13010023 AX-177967936
NC_034174.1 30610418 AX-177960237
NC_034174.1 16075685 AX-177751262
NC_034174.1 14381659 AX-177775393
NC_034174.1 15297542 AX-177652753
NC_034174.1 12704557 AX-169553507
NC_034174.1 15738135 AX-177761353
NC_034174.1 14027181 AX-177662985
NC_034174.1 16350943 AX-178000452
NC_034174.1 13680910 AX-177655470
NC_034174.1 13421853 AX-177944613
NC_034174.1 16366552 AX-177962929
NC_034174.1 13680581 AX-177655665
NC_034174.1 13683171 AX-177667078
NC_034174.1 13105222 AX-177657806
NC_034174.1 12741869 AX-177719420
NC_034174.1 15661759 AX-177963878
NC_034174.1 15170829 AX-177966590
NC_034174.1 13977227 AX-177931986
NC_034174.1 22527897 AX-177770625
NC_034174.1 26854997 AX-177660830
NC_034174.1 13412326 AX-177779452
NC_034174.1 18923976 AX-177979302
NC_034174.1 12186773 AX-177970854
NC_034174.1 26854656 AX-169553825
NC_034174.1 27644659 AX-177951841
NC_034174.1 13393135 AX-177721288
NC_034174.1 23061267 AX-177930429
NC_034174.1 13816101 AX-177779543
NC_034174.1 26894664 AX-169620006
NC_034174.1 13736518 AX-177804779
NC_034174.1 24345491 AX-177971420
NC_034174.1 14953853 AX-177711634
NC_034174.1 27025125 AX-177944130
NC_034174.1 26854022 AX-177650324
NC_034174.1 14011292 AX-169553545
NC_034174.1 13986537 AX-177741936
NC_034174.1 14181285 AX-177793285
NC_034174.1 16419975 AX-177968535
NC_034174.1 15003400 AX-177713127
NC_034174.1 13584602 AX-177978648
NC_034174.1 13569916 AX-177755744
NC_034174.1 14084320 AX-177724739
NC_034174.1 13588646 AX-177665129
NC_034174.1 13847716 AX-177652309
NC_034174.1 15553412 AX-177818685
NC_034174.1 13960997 AX-177769526
NC_034174.1 13367932 AX-169631884
NC_034174.1 14156759 AX-177716479
NC_034174.1 13694552 AX-177722046
NC_034174.1 15693995 AX-177773139
NC_034174.1 15359128 AX-177729345
NC_034174.1 14090014 AX-169590340
NC_034174.1 13596948 AX-177724791
NC_034174.1 13552588 AX-169674641
NC_034174.1 13681550 AX-177720546
NC_034174.1 14648088 AX-169667778
NC_034174.1 13673243 AX-177815096
NC_034174.1 13318639 AX-177973705
NC_034174.1 16584258 AX-169553594
NC_034174.1 13372389 AX-177944684
NC_034174.1 13682115 AX-178016167
NC_034174.1 16230819 AX-177776246
NC_034174.1 16964316 AX-177783055
NC_034174.1 15097053 AX-177771191
NC_034174.1 14518196 AX-178013601
NC_034174.1 14158202 AX-169609277
NC_034174.1 16237075 AX-177720383
NC_034174.1 14166077 AX-177965720
NC_034174.1 16285254 AX-177806805
NC_034174.1 14916953 AX-177723599
NC_034174.1 13998866 AX-177724903
NC_034174.1 14594429 AX-177805222
NC_034174.1 14605667 AX-177729601
NC_034174.1 14237091 AX-177971439
NC_034174.1 14897321 AX-177955464
NC_034174.1 14042006 AX-177801976
NC_034174.1 14510265 AX-169591336
NC_034174.1 14915087 AX-177818694
NC_034174.1 14972375 AX-177821626
NC_034174.1 14944255 AX-177715491
NC_034174.1 15498964 AX-177979858
NC_034174.1 14098921 AX-169574303
NC_034174.1 15429551 AX-177962994
NC_034174.1 14079345 AX-177959250
NC_034174.1 14343860 AX-177789442
NC_034174.1 14019516 AX-177963106
NC_034174.1 15342581 AX-177926629
NC_034174.1 14944795 AX-177748186
NC_034174.1 15619646 AX-169750488
NC_034174.1 15424509 AX-177944007
NC_034174.1 15217133 AX-177938387
NC_034174.1 14463057 AX-177809311
NC_034174.1 14906154 AX-177766807
NC_034174.1 15371371 AX-177996225
NC_034174.1 14271009 AX-177988701
NC_034174.1 18707305 AX-177981609
NC_034174.1 15369693 AX-177714604
NC_034174.1 15637774 AX-177977652
NC_034174.1 16613193 AX-177984125
NC_034174.1 15393970 AX-177744955
NC_034174.1 16682804 AX-177974117
NC_034174.1 17984374 AX-177952391
NC_034174.1 16393833 AX-177970475
NC_034174.1 16436019 AX-177753143
NC_034174.1 16309817 AX-177729018
NC_034174.1 16403076 AX-169690110
NC_034174.1 15577643 AX-177822502
NC_034174.1 16168834 AX-177958726
NC_034174.1 17640632 AX-178016505
NC_034174.1 16545168 AX-169618877
NC_034174.1 16238287 AX-177660358
NC_034174.1 16129917 AX-177967135
NC_034174.1 16445438 AX-177781494
NC_034174.1 15942292 AX-177775338
NC_034174.1 15849279 AX-177976302
NC_034174.1 16486117 AX-177926382
NC_034174.1 17615320 AX-177963697
NC_034174.1 15677459 AX-177985946
NC_034174.1 16054410 AX-177976324
NC_034174.1 16225894 AX-177665011
NC_034174.1 17101089 AX-177939587
NC_034174.1 16084448 AX-177730649
NC_034174.1 16518345 AX-177980175
NC_034174.1 16476738 AX-177756958
NC_034174.1 15779001 AX-177727401
NC_034174.1 15755191 AX-177991712
NC_034174.1 16062719 AX-177819930
NC_034174.1 16593067 AX-169553595
NC_034174.1 15787234 AX-177816668
NC_034174.1 18031797 AX-177735291
NC_034174.1 15747348 AX-177812969
NC_034174.1 16010246 AX-169738340
NC_034174.1 17259840 AX-169712401
NC_034174.1 16508231 AX-177659072
NC_034174.1 16246980 AX-169620702
NC_034174.1 16202096 AX-177959390
NC_034174.1 16342576 AX-177982033
NC_034174.1 16600911 AX-177806525
NC_034174.1 15905917 AX-169754241
NC_034174.1 15821822 AX-177963198
NC_034174.1 15954476 AX-177815229
NC_034174.1 15762558 AX-177958530
NC_034174.1 17631134 AX-178016339
NC_034174.1 16209639 AX-177977729
NC_034174.1 16706798 AX-177981489
NC_034174.1 16384251 AX-177788180
NC_034174.1 16773218 AX-177736750
NC_034174.1 18330891 AX-177945047
NC_034174.1 16322186 AX-177799561
NC_034174.1 18073829 AX-177960841
NC_034174.1 17606009 AX-177777788
NC_034174.1 17678621 AX-169724440
NC_034174.1 16374286 AX-178016537
NC_034174.1 15893734 AX-177822179
NC_034174.1 16781887 AX-177957245
NC_034174.1 17804307 AX-177787969
NC_034174.1 18669660 AX-177766637
NC_034174.1 15829813 AX-177980461
NC_034174.1 18278143 AX-177704254
NC_034174.1 16918618 AX-177733048
NC_034174.1 17063850 AX-169520079
NC_034174.1 15977293 AX-177980228
NC_034174.1 17303710 AX-169615322
NC_034174.1 17856821 AX-177780360
NC_034174.1 16176701 AX-177743846
NC_034174.1 16046761 AX-177769114
NC_034174.1 15885672 AX-177742500
NC_034174.1 17394547 AX-177817548
NC_034174.1 17207008 AX-177795857
NC_034174.1 17164557 AX-177980504
NC_034174.1 16487096 AX-177730260
NC_034174.1 17588220 AX-169757275
NC_034174.1 17556639 AX-177741689
NC_034174.1 16235866 AX-177715769
NC_034174.1 16867788 AX-169702082
NC_034174.1 17189000 AX-169600904
NC_034174.1 17078860 AX-177968867
NC_034174.1 17513789 AX-177803944
NC_034174.1 17939318 AX-177968118
NC_034174.1 16860416 AX-177965960
NC_034174.1 17677567 AX-177725007
NC_034174.1 16931407 AX-169747183
NC_034174.1 17674680 AX-177983491
NC_034174.1 17407441 AX-177738845
NC_034174.1 17149259 AX-177796550
NC_034174.1 18081288 AX-177984319
NC_034174.1 17330586 AX-177765438
NC_034174.1 17539771 AX-177978061
NC_034174.1 17457412 AX-177930705
NC_034174.1 17252371 AX-177955281
NC_034174.1 17071516 AX-177970812
NC_034174.1 17321270 AX-177809290
NC_034174.1 17445227 AX-177952804
NC_034174.1 18498596 AX-177955959
NC_034174.1 12274169 AX-177779175
NC_034174.1 17379897 AX-177716487
NC_034174.1 18307784 AX-177660620
NC_034174.1 17916265 AX-169654038
NC_034174.1 17605093 AX-177929750
NC_034174.1 17478217 AX-177761990
NC_034174.1 16814963 AX-169770479
NC_034174.1 22116405 AX-177783448
NC_034174.1 17340018 AX-169521948
NC_034174.1 17462102 AX-177982349
NC_034174.1 16805179 AX-177975883
NC_034174.1 17879082 AX-177732409
NC_034174.1 18287068 AX-177770528
NC_034174.1 17044235 AX-177790007
NC_034174.1 17579683 AX-177957908
NC_034174.1 18335597 AX-177982283
NC_034174.1 18351471 AX-177956860
NC_034174.1 17118039 AX-177816973
NC_034174.1 21051167 AX-177939456
NC_034174.1 17375370 AX-177825461
NC_034174.1 17685152 AX-177954905
NC_034174.1 17268530 AX-177733316
NC_034174.1 17298925 AX-169603875
NC_034174.1 17343394 AX-177720143
NC_034174.1 17100028 AX-177744922
NC_034174.1 17137477 AX-177813736
NC_034174.1 18247314 AX-177713306
NC_034174.1 17676819 AX-177711068
NC_034174.1 17623806 AX-177987024
NC_034174.1 17380978 AX-177713354
NC_034174.1 17713790 AX-177715273
NC_034174.1 17453233 AX-178015256
NC_034174.1 18153508 AX-177778683
NC_034174.1 18197956 AX-177664206
NC_034174.1 18294577 AX-177984535
NC_034174.1 18249022 AX-177774322
NC_034174.1 18626659 AX-177807512
NC_034174.1 18215758 AX-177742864
NC_034174.1 17869932 AX-177797224
NC_034174.1 17993418 AX-177743773
NC_034174.1 18733362 AX-177813540
NC_034174.1 18276744 AX-177976601
NC_034174.1 18180559 AX-177957200
NC_034174.1 18401109 AX-169706494
NC_034174.1 18743086 AX-169553645
NC_034174.1 19134281 AX-177700276
NC_034174.1 19715023 AX-177957337
NC_034174.1 18367070 AX-177953204
NC_034174.1 18096754 AX-177976024
NC_034174.1 18196981 AX-177665029
NC_034174.1 18245056 AX-177670224
NC_034174.1 18133360 AX-177984648
NC_034174.1 18343163 AX-177982488
NC_034174.1 18237438 AX-177993143
NC_034174.1 18328264 AX-177966594
NC_034174.1 18320723 AX-177952908
NC_034174.1 18230082 AX-177973735
NC_034174.1 18393408 AX-177997417
NC_034174.1 19030987 AX-177950469
NC_034174.1 19196832 AX-177742489
NC_034174.1 18149376 AX-177658958
NC_034174.1 18424479 AX-177789120
NC_034174.1 18897465 AX-177970612
NC_034174.1 18862210 AX-177731932
NC_034174.1 18196612 AX-178014575
NC_034174.1 18761849 AX-177772092
NC_034174.1 18648698 AX-178000733
NC_034174.1 18537293 AX-177729654
NC_034174.1 18717114 AX-177964592
NC_034174.1 18568195 AX-177788962
NC_034174.1 18617952 AX-177954763
NC_034174.1 18698184 AX-177806866
NC_034174.1 20296860 AX-177975355
NC_034174.1 18506207 AX-169616336
NC_034174.1 18588683 AX-177953017
NC_034174.1 18514722 AX-177977100
NC_034174.1 19591317 AX-177741016
NC_034174.1 18778442 AX-177998578
NC_034174.1 21092709 AX-177785243
NC_034174.1 19903720 AX-169677263
NC_034174.1 19093649 AX-177985924
NC_034174.1 19585294 AX-177937811
NC_034174.1 19046118 AX-177972733
NC_034174.1 21703107 AX-177651082
NC_034174.1 19075475 AX-177807391
NC_034174.1 19736694 AX-177949052
NC_034174.1 19146185 AX-178015131
NC_034174.1 19028584 AX-177970034
NC_034174.1 19154006 AX-178000466
NC_034174.1 18798507 AX-169553647
NC_034174.1 19102004 AX-178016525
NC_034174.1 19110681 AX-177748360
NC_034174.1 19122565 AX-177964733
NC_034174.1 18803040 AX-177939712
NC_034174.1 19066171 AX-177963693
NC_034174.1 20622669 AX-177765285
NC_034174.1 18850760 AX-177974547
NC_034174.1 18789632 AX-177960703
NC_034174.1 19544351 AX-177759882
NC_034174.1 19007594 AX-177998863
NC_034174.1 19288931 AX-177976000
NC_034174.1 19673767 AX-169754377
NC_034174.1 19815970 AX-169680751
NC_034174.1 19265035 AX-178016015
NC_034174.1 19546928 AX-177714320
NC_034174.1 18809057 AX-177801650
NC_034174.1 19418650 AX-177989689
NC_034174.1 19545594 AX-177716192
NC_034174.1 19528741 AX-177991518
NC_034174.1 19719895 AX-177669951
NC_034174.1 19783937 AX-177740159
NC_034174.1 19602568 AX-169749484
NC_034174.1 19392428 AX-177979327
NC_034174.1 19257547 AX-177750352
NC_034174.1 19223132 AX-177806100
NC_034174.1 19527630 AX-169587286
NC_034174.1 19283112 AX-177934799
NC_034174.1 19214912 AX-177811498
NC_034174.1 19866870 AX-177956119
NC_034174.1 19479982 AX-177953167
NC_034174.1 19322908 AX-177714116
NC_034174.1 19277727 AX-169606544
NC_034174.1 20350103 AX-177939674
NC_034174.1 19588826 AX-169521820
NC_034174.1 19833731 AX-177729703
NC_034174.1 19768525 AX-178015701
NC_034174.1 19273622 AX-177747693
NC_034174.1 20414469 AX-177762356
NC_034174.1 19330084 AX-177993717
NC_034174.1 19630192 AX-177999825
NC_034174.1 19621083 AX-177998801
NC_034174.1 19506935 AX-177792729
NC_034174.1 21034648 AX-177994684
NC_034174.1 19932006 AX-177711297
NC_034174.1 20101228 AX-178050385
NC_034174.1 21457025 AX-177651092
NC_034174.1 20586885 AX-177803552
NC_034174.1 20331336 AX-177720321
NC_034174.1 19983351 AX-177962103
NC_034174.1 20452488 AX-177966629
NC_034174.1 19494859 AX-177992718
NC_034174.1 20442644 AX-177738333
NC_034174.1 19963335 AX-178016515
NC_034174.1 20078259 AX-177957299
NC_034174.1 19973660 AX-177765976
NC_034174.1 21683934 AX-177796659
NC_034174.1 20315373 AX-177975311
NC_034174.1 20392534 AX-177992223
NC_034174.1 21521220 AX-177766905
NC_034174.1 21858352 AX-177986721
NC_034174.1 21848793 AX-177751145
NC_034174.1 21263858 AX-177969199
NC_034174.1 20695033 AX-177823873
NC_034174.1 20278734 AX-177716035
NC_034174.1 20492207 AX-169675706
NC_034174.1 20655939 AX-177821769
NC_034174.1 20043984 AX-177794220
NC_034174.1 20286676 AX-177962385
NC_034174.1 20200582 AX-177945552
NC_034174.1 20253136 AX-177813634
NC_034174.1 20108829 AX-177963120
NC_034174.1 20117933 AX-177984728
NC_034174.1 20384681 AX-177964795
NC_034174.1 20482074 AX-177814773
NC_034174.1 21019204 AX-177754080
NC_034174.1 20279484 AX-169528975
NC_034174.1 20155612 AX-177958869
NC_034174.1 20195660 AX-177806218
NC_034174.1 20126484 AX-177822897
NC_034174.1 20278795 AX-177977382
NC_034174.1 21110288 AX-177775940
NC_034174.1 21135606 AX-169553701
NC_034174.1 20304737 AX-177823812
NC_034174.1 20327256 AX-177651461
NC_034174.1 20188126 AX-177971386
NC_034174.1 20565235 AX-177765694
NC_034174.1 20494416 AX-178014779
NC_034174.1 20210085 AX-177732384
NC_034174.1 21082606 AX-177775863
NC_034174.1 19995969 AX-177952152
NC_034174.1 20061282 AX-177811108
NC_034174.1 21151051 AX-177948485
NC_034174.1 20585440 AX-177718320
NC_034174.1 21071517 AX-177782554
NC_034174.1 21228205 AX-177779763
NC_034174.1 21378622 AX-169738763
NC_034174.1 20584834 AX-169526512
NC_034174.1 21403604 AX-177754699
NC_034174.1 20956683 AX-177733781
NC_034174.1 19435031 AX-177801504
NC_034174.1 20952753 AX-177682299
NC_034174.1 21951816 AX-177804909
NC_034174.1 20606883 AX-177983675
NC_034174.1 21353721 AX-177824899
NC_034174.1 21184988 AX-177953962
NC_034174.1 21270544 AX-177718449
NC_034174.1 21495545 AX-169653238
NC_034174.1 21900407 AX-177745846
NC_034174.1 21000866 AX-177943967
NC_034174.1 21505293 AX-177809144
NC_034174.1 20401721 AX-177931441
NC_034174.1 21212058 AX-177802700
NC_034174.1 21752949 AX-177751231
NC_034174.1 20260967 AX-177739127
NC_034174.1 23860865 AX-177723562
NC_034174.1 21005581 AX-177739983
NC_034174.1 23993555 AX-177783203
NC_034174.1 21478185 AX-177963387
NC_034174.1 23586193 AX-177964005
NC_034174.1 21271612 AX-177965312
NC_034174.1 21496264 AX-169630069
NC_034174.1 19487502 AX-177991197
NC_034174.1 24215125 AX-177971836
NC_034174.1 21620377 AX-178016242
NC_034174.1 22509619 AX-177959746
NC_034174.1 23406991 AX-177930751
NC_034174.1 22204899 AX-177712870
NC_034174.1 21612244 AX-177999221
NC_034174.1 22397593 AX-177659076
NC_034174.1 21344432 AX-177743195
NC_034174.1 23032237 AX-177979349
NC_034174.1 22429067 AX-177998049
NC_034174.1 21037437 AX-177711118
NC_034174.1 22071752 AX-177723847
NC_034174.1 22397731 AX-177712364
NC_034174.1 26708834 AX-177749785
NC_034174.1 20603210 AX-177944526
NC_034174.1 21779314 AX-177966431
NC_034174.1 26122049 AX-177966875
NC_034174.1 21760365 AX-177756817
NC_034174.1 26853723 AX-177720685
NC_034174.1 20331149 AX-177720705
NC_034174.1 21370898 AX-177991818
NC_034174.1 21275079 AX-177722221
NC_034174.1 29033366 AX-177730739
NC_034174.1 21878623 AX-177736300
NC_034174.1 21999375 AX-177977733
NC_034174.1 21833712 AX-177961724
NC_034174.1 21710283 AX-177985645
NC_034174.1 21698222 AX-177717718
NC_034174.1 21818047 AX-177985098
NC_034174.1 21470044 AX-177759785
NC_034174.1 21886849 AX-177787263
NC_034174.1 21411026 AX-177762096
NC_034174.1 21648462 AX-177822670
NC_034174.1 21530615 AX-177726196
NC_034174.1 21532268 AX-177717246
NC_034174.1 21236090 AX-177976379
NC_034174.1 21453265 AX-169666882
NC_034174.1 21285941 AX-177727787
NC_034174.1 21750568 AX-177652396
NC_034174.1 21542917 AX-177717405
NC_034174.1 21419392 AX-169762855
NC_034174.1 21457704 AX-177724356
NC_034174.1 21703173 AX-177648839
NC_034174.1 24483292 AX-177771190
NC_034174.1 24492952 AX-169643592
NC_034174.1 21496435 AX-177668483
NC_034174.1 21427131 AX-177979665
NC_034174.1 21497867 AX-177964919
NC_034174.1 22090902 AX-177763862
NC_034174.1 21827039 AX-177942751
NC_034174.1 23301807 AX-177715286
NC_034174.1 22335084 AX-177766832
NC_034174.1 30536585 AX-177973928
NC_034174.1 22899975 AX-177722107
NC_034174.1 21910683 AX-177756752
NC_034174.1 27398294 AX-177935579
NC_034174.1 22023774 AX-177769346
NC_034174.1 22051567 AX-169679126
NC_034174.1 20997869 AX-177987279
NC_034174.1 21989732 AX-177743185
NC_034174.1 22098272 AX-177773439
NC_034174.1 31174677 AX-177777686
NC_034174.1 22192580 AX-177958823
NC_034174.1 24095952 AX-169620603
NC_034174.1 24743662 AX-177976769
NC_034174.1 30529038 AX-177794424
NC_034174.1 23301440 AX-177667398
NC_034174.1 22677692 AX-177745585
NC_034174.1 23883375 AX-177973033
NC_034174.1 30640370 AX-169553886
NC_034174.1 22699260 AX-177989831
NC_034174.1 24033729 AX-177954093
NC_034174.1 27295526 AX-177693217
NC_034174.1 26787062 AX-177736703
NC_034174.1 24076573 AX-177819962
NC_034174.1 23418735 AX-177986257
NC_034174.1 23172454 AX-177946358
NC_034174.1 22399452 AX-177944249
NC_034174.1 45582697 AX-177943862
NC_034174.1 22083466 AX-177958837
NC_034174.1 22161173 AX-177953707
NC_034174.1 22398246 AX-177711495
NC_034174.1 23023581 AX-177716242
NC_034174.1 22545256 AX-177790788
NC_034174.1 22296529 AX-169740439
NC_034174.1 22517017 AX-177773897
NC_034174.1 24131714 AX-177724330
NC_034174.1 23024548 AX-177970487
NC_034174.1 23769019 AX-169678164
NC_034174.1 23100132 AX-177740303
NC_034174.1 23772716 AX-169684144
NC_034174.1 23150276 AX-177981886
NC_034174.1 22392292 AX-177958079
NC_034174.1 23008900 AX-177817113
NC_034174.1 22436791 AX-177732472
NC_034174.1 22323764 AX-177969730
NC_034174.1 24990598 AX-178000759
NC_034174.1 22454056 AX-169553733
NC_034174.1 22223950 AX-169716209
NC_034174.1 22293568 AX-177714411
NC_034174.1 22213126 AX-177801804
NC_034174.1 19785464 AX-177687587
NC_034174.1 22462247 AX-177980908
NC_034174.1 25075803 AX-177660894
NC_034174.1 25441409 AX-177995158
NC_034174.1 24126393 AX-177958849
NC_034174.1 23139239 AX-177993112
NC_034174.1 26288598 AX-177688077
NC_034174.1 26680143 AX-177718709
NC_034174.1 24294151 AX-177960383
NC_034174.1 23578576 AX-177794174
NC_034174.1 23941854 AX-177967126
NC_034174.1 22490526 AX-169738955
NC_034174.1 25011904 AX-177667668
NC_034174.1 24674109 AX-177945862
NC_034174.1 23038649 AX-177711908
NC_034174.1 22893902 AX-177997661
NC_034174.1 22898802 AX-177656403
NC_034174.1 23474199 AX-177959539
NC_034174.1 22651882 AX-177964247
NC_034174.1 23616461 AX-177974174
NC_034174.1 23498865 AX-177960971
NC_034174.1 23445445 AX-177746258
NC_034174.1 22849227 AX-177951584
NC_034174.1 24230491 AX-169739381
NC_034174.1 23308874 AX-177985454
NC_034174.1 24041345 AX-177988127
NC_034174.1 23466570 AX-177985479
NC_034174.1 22912872 AX-177729817
NC_034174.1 23631852 AX-177976473
NC_034174.1 24237902 AX-177975925
NC_034174.1 23778827 AX-169553761
NC_034174.1 22781008 AX-177783524
NC_034174.1 25079813 AX-177743830
NC_034174.1 24118606 AX-177740476
NC_034174.1 22583657 AX-169553737
NC_034174.1 24064766 AX-169643077
NC_034174.1 24815917 AX-177976426
NC_034174.1 22633936 AX-177980200
NC_034174.1 24103916 AX-177986392
NC_034174.1 28108570 AX-177965797
NC_034174.1 25496665 AX-177980784
NC_034174.1 24817687 AX-177720096
NC_034174.1 23568623 AX-177824034
NC_034174.1 23157577 AX-177980507
NC_034174.1 24121270 AX-169553771
NC_034174.1 22990456 AX-177749492
NC_034174.1 23199507 AX-177960978
NC_034174.1 25897033 AX-177810857
NC_034174.1 24074764 AX-169628351
NC_034174.1 23005976 AX-177649092
NC_034174.1 26093645 AX-169702259
NC_034174.1 22957759 AX-178015082
NC_034174.1 22920333 AX-177982655
NC_034174.1 22618233 AX-177795360
NC_034174.1 27597663 AX-169639047
NC_034174.1 23529358 AX-177724379
NC_034174.1 22573987 AX-177752382
NC_034174.1 23768751 AX-177668322
NC_034174.1 22849921 AX-177995763
NC_034174.1 23317512 AX-177974712
NC_034174.1 22884930 AX-178014868
NC_034174.1 22823900 AX-169764352
NC_034174.1 28779940 AX-177757265
NC_034174.1 22923267 AX-177718701
NC_034174.1 22591103 AX-177824370
NC_034174.1 22866273 AX-177962526
NC_034174.1 29200904 AX-177716167
NC_034174.1 22690521 AX-177732769
NC_034174.1 22481378 AX-177749200
NC_034174.1 27417689 AX-177711301
NC_034174.1 22899253 AX-177662808
NC_034174.1 23638300 AX-177950126
NC_034174.1 23887734 AX-177936169
NC_034174.1 24181272 AX-177963241
NC_034174.1 22900335 AX-177721452
NC_034174.1 22998295 AX-169553748
NC_034174.1 22642799 AX-177954047
NC_034174.1 22610883 AX-177735182
NC_034174.1 22666930 AX-177785262
NC_034174.1 23697165 AX-169605645
NC_034174.1 26029565 AX-169635562
NC_034174.1 23535334 AX-177721955
NC_034174.1 24592884 AX-177722974
NC_034174.1 23856390 AX-177668495
NC_034174.1 23689796 AX-177768007
NC_034174.1 22768733 AX-177989895
NC_034174.1 26784120 AX-177927312
NC_034174.1 23393635 AX-177754275
NC_034174.1 22553075 AX-177773242
NC_034174.1 30750393 AX-177659558
NC_034174.1 27496445 AX-169647524
NC_034174.1 22708046 AX-177955976
NC_034174.1 23559543 AX-177976168
NC_034174.1 24625418 AX-177945263
NC_034174.1 25246311 AX-177729415
NC_034174.1 25450089 AX-169611013
NC_034174.1 23165675 AX-177989938
NC_034174.1 22815176 AX-177967696
NC_034174.1 24708925 AX-177969516
NC_034174.1 26151052 AX-177959356
NC_034174.1 26681277 AX-169553820
NC_034174.1 28923516 AX-178013736
NC_034174.1 24491589 AX-169522448
NC_034174.1 23824862 AX-178015636
NC_034174.1 26045323 AX-177713417
NC_034174.1 23970712 AX-177791527
NC_034174.1 26680550 AX-177724262
NC_034174.1 28255847 AX-177717282
NC_034174.1 27324658 AX-169735335
NC_034174.1 23854375 AX-177720536
NC_034174.1 26408466 AX-177750116
NC_034174.1 23733094 AX-169715515
NC_034174.1 35874063 AX-177714185
NC_034174.1 23854419 AX-177720421
NC_034174.1 23541166 AX-177824490
NC_034174.1 24795448 AX-178014581
NC_034174.1 23951434 AX-177980579
NC_034174.1 24302115 AX-177823221
NC_034174.1 24189244 AX-177976098
NC_034174.1 23776982 AX-177650707
NC_034174.1 24051737 AX-177791000
NC_034174.1 23817308 AX-177797682
NC_034174.1 29391101 AX-177767960
NC_034174.1 24905023 AX-177725424
NC_034174.1 30693605 AX-177716162
NC_034174.1 24320357 AX-177995710
NC_034174.1 23937340 AX-177943707
NC_034174.1 24008041 AX-177729532
NC_034174.1 23847790 AX-177960136
NC_034174.1 26934126 AX-177771244
NC_034174.1 27072984 AX-177783162
NC_034174.1 32105509 AX-177997983
NC_034174.1 25415522 AX-169733389
NC_034174.1 28914056 AX-177670313
NC_034174.1 26200467 AX-177968955
NC_034174.1 25530236 AX-177722900
NC_034174.1 25277958 AX-177803033
NC_034174.1 25319888 AX-177772168
NC_034174.1 25294490 AX-177945003
NC_034174.1 24982814 AX-177779215
NC_034174.1 24857943 AX-177654200
NC_034174.1 25287033 AX-177823002
NC_034174.1 25092075 AX-177931744
NC_034174.1 29814114 AX-177798678
NC_034174.1 24382805 AX-169600385
NC_034174.1 24355032 AX-177930412
NC_034174.1 28603226 AX-177960291
NC_034174.1 26101575 AX-177798859
NC_034174.1 27098304 AX-177972668
NC_034174.1 24905348 AX-177715173
NC_034174.1 25286545 AX-177925686
NC_034174.1 26970443 AX-177730045
NC_034174.1 24860299 AX-177648285
NC_034174.1 41473133 AX-177931283
NC_034174.1 32491288 AX-177969794
NC_034174.1 24904585 AX-177983890
NC_034174.1 31802968 AX-177681341
NC_034174.1 24953444 AX-177983666
NC_034174.1 24988494 AX-177698559
NC_034174.1 25346602 AX-177784908
NC_034174.1 26979222 AX-177979767
NC_034174.1 24563943 AX-177977351
NC_034174.1 25049575 AX-177968625
NC_034174.1 25434709 AX-177648083
NC_034174.1 27096389 AX-169734300
NC_034174.1 25898048 AX-169566863
NC_034174.1 25993561 AX-177779423
NC_034174.1 30695085 AX-177719134
NC_034174.1 24769849 AX-177729539
NC_034174.1 29602594 AX-177814459
NC_034174.1 31337657 AX-169755530
NC_034174.1 24488633 AX-169530044
NC_034174.1 41423884 AX-177945561
NC_034174.1 25617919 AX-169655007
NC_034174.1 24592970 AX-177726809
NC_034174.1 25007290 AX-169633075
NC_034174.1 24438752 AX-177773804
NC_034174.1 25564517 AX-177979254
NC_034174.1 25490980 AX-177925612
NC_034174.1 24510295 AX-177976930
NC_034174.1 25702344 AX-177973170
NC_034174.1 24782141 AX-177720664
NC_034174.1 25433204 AX-169585783
NC_034174.1 25492477 AX-177928288
NC_034174.1 25251147 AX-169664845
NC_034174.1 24898747 AX-177666899
NC_034174.1 25000915 AX-177666479
NC_034174.1 24866402 AX-177746547
NC_034174.1 24589885 AX-177657167
NC_034174.1 25356304 AX-169635601
NC_034174.1 26296847 AX-177716147
NC_034174.1 25456669 AX-169591561
NC_034174.1 25667873 AX-177967422
NC_034174.1 25197196 AX-169712604
NC_034174.1 24526637 AX-177952388
NC_034174.1 24621815 AX-177965583
NC_034174.1 24571752 AX-177720711
NC_034174.1 24782766 AX-177725335
NC_034174.1 24689574 AX-177730531
NC_034174.1 24612419 AX-177816055
NC_034174.1 24572300 AX-178014753
NC_034174.1 25597379 AX-177800657
NC_034174.1 25254553 AX-177815601
NC_034174.1 25222618 AX-177770714
NC_034174.1 25655878 AX-177731945
NC_034174.1 26192923 AX-177968461
NC_034174.1 25610203 AX-177785486
NC_034174.1 29317959 AX-177649038
NC_034174.1 25250959 AX-169682737
NC_034174.1 27124011 AX-177814277
NC_034174.1 29109497 AX-177734159
NC_034174.1 25926177 AX-169570518
NC_034174.1 26185559 AX-177957595
NC_034174.1 25589175 AX-177770564
NC_034174.1 24733979 AX-177790702
NC_034174.1 27712419 AX-177805113
NC_034174.1 30670842 AX-177993682
NC_034174.1 25528582 AX-177716425
NC_034174.1 27733189 AX-177746828
NC_034174.1 27691079 AX-169707830
NC_034174.1 27725483 AX-177767897
NC_034174.1 25526781 AX-177824582
NC_034174.1 25399741 AX-177813559
NC_034174.1 25554931 AX-177752627
NC_034174.1 28811904 AX-169725886
NC_034174.1 26447902 AX-177715478
NC_034174.1 27055731 AX-177716615
NC_034174.1 26696479 AX-177665151
NC_034174.1 24648963 AX-177971050
NC_034174.1 27182868 AX-177710282
NC_034174.1 25403446 AX-169530639
NC_034174.1 26009974 AX-169651048
NC_034174.1 26075542 AX-169553812
NC_034174.1 28693654 AX-177792052
NC_034174.1 27430631 AX-177652719
NC_034174.1 32204315 AX-177764248
NC_034174.1 28729482 AX-177786755
NC_034174.1 24670458 AX-177764959
NC_034174.1 30120896 AX-177785261
NC_034174.1 30025523 AX-178015625
NC_034174.1 33181163 AX-177776255
NC_034174.1 30655356 AX-169636138
NC_034174.1 26170862 AX-177977878
NC_034174.1 27297143 AX-169553834
NC_034174.1 26029788 AX-177716246
NC_034174.1 26766551 AX-177971249
NC_034174.1 26422636 AX-177770642
NC_034174.1 26335385 AX-177809902
NC_034174.1 26270241 AX-177995804
NC_034174.1 26785423 AX-169638751
NC_034174.1 26043686 AX-177803354
NC_034174.1 27605128 AX-177999345
NC_034174.1 26763902 AX-169671888
NC_034174.1 26778178 AX-177731264
NC_034174.1 27521501 AX-177795399
NC_034174.1 27466638 AX-177793135
NC_034174.1 27541832 AX-177772852
NC_034174.1 26296938 AX-177788118
NC_034174.1 26795906 AX-177969216
NC_034174.1 26738864 AX-169754311
NC_034174.1 26114463 AX-177937885
NC_034174.1 26136358 AX-177660344
NC_034174.1 26296535 AX-177924984
NC_034174.1 26757747 AX-169626627
NC_034174.1 26848562 AX-177663181
NC_034174.1 27197391 AX-177968058
NC_034174.1 26991212 AX-177968951
NC_034174.1 26346003 AX-169604468
NC_034174.1 26818019 AX-169553823
NC_034174.1 26761376 AX-169637368
NC_034174.1 26772797 AX-177942731
NC_034174.1 26450997 AX-177982403
NC_034174.1 27206554 AX-177997660
NC_034174.1 27215860 AX-177805597
NC_034174.1 27483651 AX-177664784
NC_034174.1 27504156 AX-169657662
NC_034174.1 29651513 AX-177724852
NC_034174.1 27333974 AX-169728258
NC_034174.1 27240727 AX-177735068
NC_034174.1 26730882 AX-177806075
NC_034174.1 27249856 AX-177984221
NC_034174.1 26869726 AX-177756747
NC_034174.1 27189008 AX-177744006
NC_034174.1 27148651 AX-169737286
NC_034174.1 26830925 AX-177743924
NC_034174.1 27458312 AX-177822238
NC_034174.1 27245826 AX-177700921
NC_034174.1 26961434 AX-169704256
NC_034174.1 27050773 AX-177720888
NC_034174.1 27049513 AX-169703591
NC_034174.1 26856512 AX-177718757
NC_034174.1 27014110 AX-169681493
NC_034174.1 27422987 AX-169553840
NC_034174.1 24246044 AX-177953392
NC_034174.1 26821394 AX-169530123
NC_034174.1 27049821 AX-177965337
NC_034174.1 26803557 AX-169654045
NC_034174.1 26818454 AX-177974832
NC_034174.1 27279892 AX-177989060
NC_034174.1 27435922 AX-177743818
NC_034174.1 26889733 AX-177752070
NC_034174.1 27296321 AX-169528778
NC_034174.1 27063717 AX-177737702
NC_034174.1 26822536 AX-169522960
NC_034174.1 27040206 AX-177764293
NC_034174.1 26847259 AX-177761484
NC_034174.1 27758092 AX-177762434
NC_034174.1 27559018 AX-169721265
NC_034174.1 29911544 AX-177753901
NC_034174.1 27530778 AX-177983165
NC_034174.1 27550095 AX-177781003
NC_034174.1 28891271 AX-177987640
NC_034174.1 28862535 AX-177768278
NC_034174.1 27673433 AX-177735266
NC_034174.1 29459766 AX-169553868
NC_034174.1 27645288 AX-177975665
NC_034174.1 28491090 AX-177712769
NC_034174.1 28899556 AX-178000377
NC_034174.1 29197193 AX-177737701
NC_034174.1 29511591 AX-177744743
NC_034174.1 30226791 AX-177925064
NC_034174.1 29958232 AX-177965015
NC_034174.1 27783395 AX-177753630
NC_034174.1 28898213 AX-177669800
NC_034174.1 29043237 AX-177807686
NC_034174.1 29615385 AX-177953347
NC_034174.1 29842466 AX-177962182
NC_034174.1 27995824 AX-169631213
NC_034174.1 27917400 AX-177962373
NC_034174.1 30195341 AX-177717446
NC_034174.1 29965812 AX-177971785
NC_034174.1 27636555 AX-177736429
NC_034174.1 32145721 AX-177976465
NC_034174.1 30740810 AX-169720279
NC_034174.1 30933107 AX-169531341
NC_034174.1 35544347 AX-177959262
NC_034174.1 28750041 AX-177987007
NC_034174.1 28239542 AX-177985292
NC_034174.1 28249554 AX-177798320
NC_034174.1 29931426 AX-177971736
NC_034174.1 29315271 AX-177761329
NC_034174.1 27742174 AX-177968462
NC_034174.1 29400047 AX-177762675
NC_034174.1 28158216 AX-177959751
NC_034174.1 28771429 AX-169604149
NC_034174.1 28123355 AX-177825788
NC_034174.1 29123898 AX-177711414
NC_034174.1 29336477 AX-177811804
NC_034174.1 30554517 AX-177802268
NC_034174.1 30963794 AX-169702327
NC_034174.1 28659037 AX-177825048
NC_034174.1 29879715 AX-177780206
NC_034174.1 29102098 AX-177999268
NC_034174.1 29636013 AX-177799921
NC_034174.1 29344681 AX-177749703
NC_034174.1 30731748 AX-177668280
NC_034174.1 29998657 AX-177958188
NC_034174.1 31209660 AX-177715350
NC_034174.1 29004501 AX-177654628
NC_034174.1 30185430 AX-177975955
NC_034174.1 30726779 AX-177944618
NC_034174.1 29622780 AX-169700301
NC_034174.1 28527375 AX-177762568
NC_034174.1 29009264 AX-177714374
NC_034174.1 28538569 AX-177727731
NC_034174.1 27889182 AX-177809747
NC_034174.1 29662873 AX-177661885
NC_034174.1 28004380 AX-177962401
NC_034174.1 29165333 AX-177724365
NC_034174.1 29356338 AX-177987165
NC_034174.1 29411258 AX-177955613
NC_034174.1 27874692 AX-177978319
NC_034174.1 29648340 AX-177998606
NC_034174.1 28546689 AX-177981891
NC_034174.1 30095381 AX-177819448
NC_034174.1 28268658 AX-177964865
NC_034174.1 29078587 AX-177729235
NC_034174.1 29147155 AX-177765997
NC_034174.1 27991456 AX-177720101
NC_034174.1 28518927 AX-177731332
NC_034174.1 27864026 AX-177952546
NC_034174.1 29647438 AX-177667689
NC_034174.1 30372640 AX-177716200
NC_034174.1 29676974 AX-177773459
NC_034174.1 27827902 AX-177749762
NC_034174.1 30545050 AX-169553883
NC_034174.1 29165484 AX-177668065
NC_034174.1 30453777 AX-169648035
NC_034174.1 28979813 AX-177792741
NC_034174.1 31387501 AX-177808862
NC_034174.1 29118880 AX-177973167
NC_034174.1 29494387 AX-177734507
NC_034174.1 30227759 AX-177721167
NC_034174.1 29430284 AX-169589309
NC_034174.1 29567398 AX-177963483
NC_034174.1 29803387 AX-177738258
NC_034174.1 28407367 AX-177799899
NC_034174.1 28201065 AX-177954782
NC_034174.1 28067041 AX-177975367
NC_034174.1 29439937 AX-177744664
NC_034174.1 29787992 AX-177945711
NC_034174.1 28562065 AX-169754202
NC_034174.1 28386856 AX-177977302
NC_034174.1 27792247 AX-177967165
NC_034174.1 31224590 AX-177747878
NC_034174.1 28883160 AX-177790295
NC_034174.1 28276634 AX-177962886
NC_034174.1 28352905 AX-177792441
NC_034174.1 28261344 AX-169754963
NC_034174.1 31016576 AX-169553897
NC_034174.1 29698464 AX-177736190
NC_034174.1 29989798 AX-177812811
NC_034174.1 31303556 AX-177759095
NC_034174.1 31166366 AX-177999128
NC_034174.1 28488207 AX-177724701
NC_034174.1 31078082 AX-169553898
NC_034174.1 38313675 AX-177962808
NC_034174.1 31029079 AX-177740234
NC_034174.1 28193368 AX-177824337
NC_034174.1 30592678 AX-177966453
NC_034174.1 28487678 AX-177724474
NC_034174.1 28360273 AX-178015616
NC_034174.1 28485277 AX-177770795
NC_034174.1 29376837 AX-177665967
NC_034174.1 30364482 AX-169649880
NC_034174.1 33873361 AX-177821054
NC_034174.1 30215134 AX-169526024
NC_034174.1 30080673 AX-177968037
NC_034174.1 30663395 AX-169682390
NC_034174.1 28425152 AX-169760357
NC_034174.1 29459132 AX-177955191
NC_034174.1 29383224 AX-177993850
NC_034174.1 30377288 AX-177723945
NC_034174.1 31003236 AX-177985065
NC_034174.1 30217041 AX-169524213
NC_034174.1 35936713 AX-169604152
NC_034174.1 31137663 AX-177811205
NC_034174.1 30175396 AX-177794625
NC_034174.1 30385250 AX-178013619
NC_034174.1 30774866 AX-177951323
NC_034174.1 31199300 AX-177775969
NC_034174.1 30339417 AX-177727128
NC_034174.1 30064284 AX-178014945
NC_034174.1 30505630 AX-169644201
NC_034174.1 30128790 AX-177821137
NC_034174.1 30713433 AX-177808616
NC_034174.1 30103123 AX-177954505
NC_034174.1 30357081 AX-177804668
NC_034174.1 31394819 AX-177984087
NC_034174.1 31026018 AX-177713949
NC_034174.1 30625247 AX-177951150
NC_034174.1 31019778 AX-177992868
NC_034174.1 31783800 AX-177736019
NC_034174.1 30952462 AX-177957771
NC_034174.1 30775526 AX-177767745
NC_034174.1 30338300 AX-177717310
NC_034174.1 30789051 AX-177757780
NC_034174.1 31349534 AX-169608817
NC_034174.1 31581812 AX-177762811
NC_034174.1 30373802 AX-177771823
NC_034174.1 32981249 AX-177716526
NC_034174.1 30033081 AX-177971882
NC_034174.1 31549737 AX-177732067
NC_034174.1 31036468 AX-177747436
NC_034174.1 30680631 AX-177715319
NC_034174.1 31396099 AX-177937861
NC_034174.1 32610238 AX-177986963
NC_034174.1 32431853 AX-177656755
NC_034174.1 29974304 AX-177952657
NC_034174.1 35667360 AX-177763484
NC_034174.1 32852138 AX-169710466
NC_034174.1 28909835 AX-177717710
NC_034174.1 30377822 AX-177716206
NC_034174.1 27987943 AX-177963314
NC_034174.1 27750246 AX-177974508
NC_034174.1 31418740 AX-169662145
NC_034174.1 22800448 AX-177973263
NC_034174.1 30861133 AX-177765846
NC_034174.1 25535423 AX-177759901
NC_034174.1 30465196 AX-177935126
NC_034174.1 30017528 AX-177953390
NC_034174.1 29370816 AX-177722521
NC_034174.1 28503358 AX-169673658
NC_034174.1 30412875 AX-177743017
NC_034174.1 31402450 AX-177723168
NC_034174.1 32505074 AX-177990462
NC_034174.1 30887643 AX-169553894
NC_034174.1 27767931 AX-177736642
NC_034174.1 29552424 AX-177978206
NC_034174.1 32115437 AX-177816345
NC_034174.1 30494396 AX-177811514
NC_034174.1 25528735 AX-177724655
NC_034174.1 32013495 AX-177971963
NC_034174.1 24843348 AX-177807599
NC_034174.1 31086820 AX-177976616
NC_034174.1 22904042 AX-177721399
NC_034174.1 30381468 AX-169679679
NC_034174.1 31669000 AX-177762987
NC_034174.1 32780819 AX-177655689
NC_034174.1 22902773 AX-177964003
NC_034174.1 31592679 AX-169615134
NC_034174.1 31618685 AX-177982452
NC_034174.1 32520803 AX-169520817
NC_034174.1 32402813 AX-177806573
NC_034174.1 32457862 AX-177758550
NC_034174.1 31715041 AX-177822114
NC_034174.1 31661464 AX-177964984
NC_034174.1 32410367 AX-177723920
NC_034174.1 31473230 AX-177819536
NC_034174.1 31737157 AX-177985170
NC_034174.1 31803468 AX-177750332
NC_034174.1 32549461 AX-177725649
NC_034174.1 32928868 AX-177976620
NC_034174.1 32550241 AX-177967412
NC_034174.1 31991777 AX-177778109
NC_034174.1 32137893 AX-177981510
NC_034174.1 31531842 AX-169553907
NC_034174.1 31834302 AX-177758718
NC_034174.1 32078789 AX-177963653
NC_034174.1 32243531 AX-177955593
NC_034174.1 32379472 AX-169752970
NC_034174.1 31901317 AX-177942043
NC_034174.1 31440474 AX-177971293
NC_034174.1 35274155 AX-169553977
NC_034174.1 35439822 AX-169584617
NC_034174.1 33081109 AX-177982973
NC_034174.1 32185681 AX-177788238
NC_034174.1 32465997 AX-169578580
NC_034174.1 32165502 AX-177957737
NC_034174.1 31268112 AX-177785969
NC_034174.1 32922898 AX-177716008
NC_034174.1 32297402 AX-177928970
NC_034174.1 33717635 AX-177982055
NC_034174.1 33645978 AX-177931078
NC_034174.1 33716618 AX-177725126
NC_034174.1 33716551 AX-169553942
NC_034174.1 33718498 AX-169636810
NC_034174.1 31422641 AX-177669622
NC_034174.1 31356988 AX-177957946
NC_034174.1 32320133 AX-177738869
NC_034174.1 32706103 AX-177664917
NC_034174.1 32797033 AX-169589557
NC_034174.1 33649917 AX-177783336
NC_034174.1 31422405 AX-177663214
NC_034174.1 31275575 AX-177771938
NC_034174.1 33044272 AX-177964023
NC_034174.1 32944129 AX-177676005
NC_034174.1 32923453 AX-177713220
NC_034174.1 35607444 AX-177934469
NC_034174.1 33685896 AX-177815903
NC_034174.1 31776214 AX-177805531
NC_034174.1 35292965 AX-177806973
NC_034174.1 32283736 AX-177979166
NC_034174.1 32301722 AX-177727941
NC_034174.1 32693049 AX-169518630
NC_034174.1 32275946 AX-177977777
NC_034174.1 31512400 AX-177728792
NC_034174.1 32500657 AX-177657730
NC_034174.1 35519893 AX-177750235
NC_034174.1 32658526 AX-177780567
NC_034174.1 34313622 AX-177986091
NC_034174.1 32177660 AX-177769949
NC_034174.1 32677980 AX-177724161
NC_034174.1 32682884 AX-177766443
NC_034174.1 32936248 AX-178014819
NC_034174.1 32592949 AX-169646532
NC_034174.1 32894063 AX-169553931
NC_034174.1 33103763 AX-169571334
NC_034174.1 32592189 AX-169553924
NC_034174.1 32591233 AX-177718424
NC_034174.1 32667375 AX-177724733
NC_034174.1 34552563 AX-169553961
NC_034174.1 34959401 AX-177723474
NC_034174.1 32732606 AX-177958104
NC_034174.1 32817272 AX-177775791
NC_034174.1 32783741 AX-177725371
NC_034174.1 35035974 AX-169553970
NC_034174.1 32580663 AX-177795355
NC_034174.1 32708542 AX-169553928
NC_034174.1 35090255 AX-177959497
NC_034174.1 32707699 AX-177720542
NC_034174.1 32605388 AX-169530079
NC_034174.1 35365631 AX-177963413
NC_034174.1 35102771 AX-177777342
NC_034174.1 33772877 AX-177781642
NC_034174.1 32534017 AX-177986972
NC_034174.1 33021012 AX-177801251
NC_034174.1 33874404 AX-177720257
NC_034174.1 34973398 AX-177711856
NC_034174.1 37343965 AX-177805909
NC_034174.1 32554707 AX-177717603
NC_034174.1 32953773 AX-177814098
NC_034174.1 33834007 AX-177999605
NC_034174.1 28954551 AX-177800296
NC_034174.1 33140983 AX-177781067
NC_034174.1 34244017 AX-177740096
NC_034174.1 33973992 AX-177667935
NC_034174.1 33967111 AX-177731703
NC_034174.1 35976843 AX-177713034
NC_034174.1 33941283 AX-177943622
NC_034174.1 33865060 AX-177651452
NC_034174.1 36350680 AX-169661107
NC_034174.1 37015937 AX-169640922
NC_034174.1 33169991 AX-177662056
NC_034174.1 37034355 AX-177714104
NC_034174.1 33599788 AX-177977722
NC_034174.1 33174206 AX-177664459
NC_034174.1 37227646 AX-169653914
NC_034174.1 35328808 AX-177998820
NC_034174.1 33932336 AX-177653333
NC_034174.1 34541624 AX-177662046
NC_034174.1 33866610 AX-177649480
NC_034174.1 35591417 AX-169761178
NC_034174.1 35318740 AX-177794115
NC_034174.1 35233058 AX-177966052
NC_034174.1 37237916 AX-177934098
NC_034174.1 33827789 AX-177926445
NC_034174.1 34864041 AX-177929662
NC_034174.1 33970453 AX-177718381
NC_034174.1 37152494 AX-177753278
NC_034174.1 34582305 AX-177962213
NC_034174.1 36481891 AX-177810270
NC_034174.1 33752266 AX-177975057
NC_034174.1 36768919 AX-177960954
NC_034174.1 34006368 AX-177953567
NC_034174.1 37399852 AX-177969678
NC_034174.1 36573010 AX-177977399
NC_034174.1 35657786 AX-177966892
NC_034174.1 37335377 AX-177980565
NC_034174.1 33825138 AX-177794450
NC_034174.1 33966836 AX-169678348
NC_034174.1 36673287 AX-169650407
NC_034174.1 34679849 AX-177761100
NC_034174.1 35626721 AX-177743714
NC_034174.1 34321558 AX-177983391
NC_034174.1 34768318 AX-177970253
NC_034174.1 37177490 AX-177715103
NC_034174.1 36026452 AX-169600330
NC_034174.1 33244943 AX-169743305
NC_034174.1 33536178 AX-177807642
NC_034174.1 34468756 AX-177748215
NC_034174.1 36983612 AX-177971239
NC_034174.1 33726468 AX-177958396
NC_034174.1 37032473 AX-169530130
NC_034174.1 37195439 AX-177804992
NC_034174.1 34220231 AX-177778242
NC_034174.1 35488973 AX-177810112
NC_034174.1 34803486 AX-177760314
NC_034174.1 34333713 AX-169614653
NC_034174.1 35394328 AX-177762229
NC_034174.1 34067822 AX-177743512
NC_034174.1 37119959 AX-177770531
NC_034174.1 37360383 AX-177760513
NC_034174.1 33516925 AX-177801311
NC_034174.1 35374322 AX-177744918
NC_034174.1 34870645 AX-177964431
NC_034174.1 33324626 AX-177738327
NC_034174.1 35859142 AX-177987124
NC_034174.1 34077945 AX-169553949
NC_034174.1 36982639 AX-177714645
NC_034174.1 34208472 AX-177987167
NC_034174.1 34442656 AX-177999753
NC_034174.1 33524973 AX-177968552
NC_034174.1 35257012 AX-177751080
NC_034174.1 36963999 AX-169619417
NC_034174.1 36347369 AX-177647988
NC_034174.1 35978858 AX-177664265
NC_034174.1 37023559 AX-177966237
NC_034174.1 33483079 AX-169553937
NC_034174.1 37351323 AX-177967745
NC_034174.1 34015566 AX-177953399
NC_034174.1 33508198 AX-169638572
NC_034174.1 37372207 AX-177759843
NC_034174.1 34856665 AX-177715843
NC_034174.1 37217152 AX-178000546
NC_034174.1 33994564 AX-177973553
NC_034174.1 33343841 AX-177773978
NC_034174.1 33666199 AX-169522523
NC_034174.1 33422144 AX-177725503
NC_034174.1 37028092 AX-177667066
NC_034174.1 36460340 AX-177928590
NC_034174.1 35854181 AX-177713579
NC_034174.1 37005986 AX-177819013
NC_034174.1 35599071 AX-178013527
NC_034174.1 33424438 AX-177974154
NC_034174.1 37208920 AX-177729091
NC_034174.1 35963088 AX-169553988
NC_034174.1 33299614 AX-169568400
NC_034174.1 36639491 AX-177823476
NC_034174.1 33443074 AX-177724174
NC_034174.1 37248340 AX-177770766
NC_034174.1 35749328 AX-177742584
NC_034174.1 35784642 AX-177825714
NC_034174.1 35917563 AX-169685457
NC_034174.1 36122679 AX-177964983
NC_034174.1 35928652 AX-177964147
NC_034174.1 36113996 AX-169553991
NC_034174.1 36499466 AX-177924116
NC_034174.1 36682042 AX-177953599
NC_034174.1 35997536 AX-177969414
NC_034174.1 35775233 AX-177754324
NC_034174.1 36312658 AX-177726352
NC_034174.1 35999843 AX-169612704
NC_034174.1 36509255 AX-177688753
NC_034174.1 36558146 AX-177933234
NC_034174.1 35959337 AX-177670856
NC_034174.1 35855024 AX-177712282
NC_034174.1 36608810 AX-177965980
NC_034174.1 36368185 AX-177718525
NC_034174.1 35816278 AX-169670149
NC_034174.1 35956715 AX-177748270
NC_034174.1 36469231 AX-177986320
NC_034174.1 36692372 AX-177985639
NC_034174.1 36315829 AX-177759098
NC_034174.1 35960364 AX-177653472
NC_034174.1 22839350 AX-177923724
NC_034174.1 35976249 AX-169526058
NC_034174.1 35905206 AX-177930364
NC_034174.1 31638325 AX-177767305
NC_034174.1 27416608 AX-177668489
NC_034174.1 35874707 AX-177720105
NC_034174.1 19838099 AX-177950612
NC_034174.1 11550675 AX-177664594
NC_034174.1 50461838 AX-177962715
NC_034174.1 22701055 AX-177940350
NC_034174.1 40557807 AX-177812135
NC_034174.1 50348994 AX-177674266
NC_034174.1 11551006 AX-177665282
NC_034174.1 36393077 AX-177964915
NC_034174.1 13281243 AX-177652017
NC_034174.1 9982821 AX-177653886
NC_034174.1 8942369 AX-177950747
NC_034174.1 33468003 AX-177712514
NC_034174.1 45897688 AX-177932436
NC_034174.1 30210725 AX-177938349
NC_034174.1 38254603 AX-177957655
NC_034174.1 40582617 AX-177777263
NC_034174.1 38171158 AX-177655131
NC_034174.1 42838786 AX-177667623
NC_034174.1 36272979 AX-177770968
NC_034174.1 40629122 AX-177653947
NC_034174.1 40543395 AX-177714871
NC_034174.1 41799205 AX-169730510
NC_034174.1 36790325 AX-177719127
NC_034174.1 30325689 AX-177977259
NC_034174.1 34213489 AX-177695640
NC_034174.1 36806396 AX-177715053
NC_034190.1 36430826 AX-177703137
NC_034174.1 28292757 AX-177792696
NC_034193.1 3323092 AX-177754415
NC_034174.1 32712049 AX-177966657
NC_034174.1 43722359 AX-177728281
NC_034193.1 3346129 AX-177943194
NC_034174.1 50898202 AX-177716288
NC_034174.1 28912708 AX-169528654
NC_034174.1 55477749 AX-177955208
NC_034174.1 37045434 AX-177752188
NC_034174.1 42829544 AX-177801116
NC_034174.1 46704741 AX-177751836
NC_034174.1 33451945 AX-169585329
NC_034174.1 42827685 AX-177712202
NC_034174.1 34894257 AX-177789037
NC_034174.1 55578755 AX-169674083
NC_034174.1 39220149 AX-177971599
NC_034174.1 35591108 AX-177653082
NC_034174.1 38482085 AX-177746167
NC_034174.1 32707357 AX-177725384
NC_034174.1 35834185 AX-177982473
NC_034174.1 43558758 AX-177652417
NC_034174.1 33432669 AX-177720401
NC_034174.1 34700092 AX-177793186
NC_034174.1 32247815 AX-177945441
NC_034174.1 32794378 AX-177735227
NC_034174.1 34641639 AX-177971619
NC_034174.1 55795770 AX-177742509
NC_034174.1 40140043 AX-177780259
NC_034174.1 36880390 AX-177711344
NC_034174.1 41677971 AX-177944952
NC_034174.1 34149881 AX-169664160
NC_034174.1 36190105 AX-177800402
NC_034174.1 36840337 AX-169635388
NC_034174.1 35590394 AX-177722248
NC_034174.1 38208664 AX-177950080
NC_034174.1 33392104 AX-177659459
NC_034174.1 32975580 AX-169583314
NC_034174.1 40296451 AX-177713226
NC_034174.1 40194869 AX-169554075
NC_034174.1 34730880 AX-177738649
NC_034174.1 38734684 AX-177940775
NC_034174.1 34599018 AX-177958504
NC_034174.1 41153060 AX-169740224
NC_034174.1 37112544 AX-177825021
NC_034174.1 40882289 AX-177756195
NC_034174.1 36403105 AX-169613982
NC_034174.1 37180450 AX-177714946
NC_034174.1 36332505 AX-169676961
NC_034174.1 37309040 AX-177762767
NC_034174.1 33265924 AX-177767258
NC_034174.1 28668680 AX-169625345
NC_034174.1 37886681 AX-177936253
NC_034174.1 24927409 AX-177804656
NC_034174.1 39211637 AX-177802302
NC_034174.1 32710580 AX-177668648
NC_034174.1 38152890 AX-177740137
NC_034174.1 33913467 AX-177812172
NC_034174.1 36808536 AX-177981853
NC_034174.1 35527888 AX-177996321
NC_034174.1 40987659 AX-177959413
NC_034174.1 32998999 AX-169726554
NC_034174.1 36881653 AX-177716740
NC_034174.1 36367324 AX-177655272
NC_034174.1 36144794 AX-177713051
NC_034174.1 33808325 AX-177978657
NC_034174.1 33336141 AX-177777026
NC_034174.1 37827191 AX-177655141
NC_034174.1 42313384 AX-177816910
NC_034174.1 31901252 AX-169570716
NC_034174.1 35647104 AX-177814330
NC_034174.1 36902970 AX-177786005
NC_034174.1 37184613 AX-169633565
NC_034174.1 36941652 AX-177973492
NC_034174.1 35584852 AX-169755908
NC_034174.1 34572491 AX-169529126
NC_034174.1 38053608 AX-177721030
NC_034174.1 34664189 AX-169651353
NC_034174.1 34564609 AX-177975965
NC_034174.1 40313279 AX-177664284
NC_034174.1 36158023 AX-177999760
NC_034174.1 33491421 AX-177952748
NC_034174.1 34636765 AX-177724778
NC_034174.1 42296892 AX-177782220
NC_034174.1 41529401 AX-169554092
NC_034174.1 37180584 AX-177712273
NC_034174.1 42331703 AX-177776167
NC_034174.1 35979121 AX-177971886
NC_034174.1 38746599 AX-177732539
NC_034174.1 36147840 AX-169532418
NC_034174.1 41808225 AX-177790348
NC_034174.1 34711229 AX-177737710
NC_034174.1 34080613 AX-169522431
NC_034174.1 36934296 AX-177967292
NC_034174.1 34664544 AX-177942958
NC_034174.1 25626241 AX-177775245
NC_034174.1 24131066 AX-169660304
NC_034174.1 33460603 AX-169601799
NC_034174.1 36313324 AX-177713535
NC_034174.1 28303734 AX-177819950
NC_034174.1 27699778 AX-177748094
NC_034174.1 35800072 AX-177769281
NC_034174.1 29011951 AX-169553858
NC_034174.1 40310783 AX-177655954
NC_034174.1 32292378 AX-177963098
NC_034174.1 36791862 AX-177724240
NC_034174.1 33431813 AX-169568269
NC_034174.1 45465537 AX-177996070
NC_034174.1 31697365 AX-177719400
NC_034174.1 38296547 AX-177772589
NC_034174.1 28311919 AX-177981038
NC_034174.1 39831192 AX-177746014
NC_034174.1 35245681 AX-177717804
NC_034174.1 42804432 AX-177716811
NC_034174.1 39718075 AX-177960979
NC_034174.1 45857850 AX-177983692
NC_034174.1 34989490 AX-177730441
NC_034174.1 42177226 AX-169591618
NC_034174.1 42804496 AX-177717968
NC_034174.1 33622937 AX-177723609
NC_034174.1 31941215 AX-177979890
NC_034174.1 33949798 AX-169638705
NC_034174.1 37735654 AX-177701280
NC_034174.1 28327233 AX-177798816
NC_034174.1 38178077 AX-177955758
NC_034174.1 42000511 AX-177697414
NC_034174.1 33586593 AX-177670398
NC_034174.1 33623423 AX-177725704
NC_034174.1 42831065 AX-177721276
NC_034193.1 40338556 AX-177667469
NC_034174.1 20013424 AX-169621026
NC_034174.1 41299096 AX-177980155
NC_034174.1 41505834 AX-177992662
NC_034174.1 35879955 AX-178000781
NC_034174.1 12326186 AX-177759981
NC_034174.1 20327163 AX-177648332
NC_034174.1 37320377 AX-177732247
NC_034174.1 33762669 AX-169585230
NC_034174.1 37961184 AX-177778441
NC_034174.1 31950324 AX-177975734
NC_034174.1 38723734 AX-169520362
NC_034174.1 43020374 AX-177783005
NC_034174.1 39906808 AX-177759485
NC_034174.1 37570440 AX-177758578
NC_034174.1 35001105 AX-177986258
NC_034174.1 31646196 AX-177936841
NC_034174.1 43594459 AX-177649164
NC_034174.1 36502144 AX-177794693
NC_034174.1 14149556 AX-177810001
NC_034174.1 37835767 AX-177949597
NC_034174.1 39961496 AX-169633782
NC_034174.1 11032445 AX-177929488
NC_034174.1 29197100 AX-177924159
NC_034174.1 37678007 AX-177984444
NC_034174.1 51898973 AX-177956211
NC_034174.1 55793454 AX-169525715
NC_034174.1 2955812 AX-177925656
NC_034174.1 44399009 AX-177730950
NC_034174.1 28493193 AX-177656485
NC_034174.1 32998333 AX-169660067
NC_034174.1 49411925 AX-177935911
NC_034174.1 34119028 AX-177657910
NC_034174.1 36791663 AX-177799617
NC_034174.1 34903576 AX-177767439
NC_034174.1 38043825 AX-169532082
NC_034174.1 38509801 AX-177776854
NC_034174.1 38305706 AX-169672671
NC_034174.1 38131843 AX-169754305
NC_034174.1 37995755 AX-177951842
NC_034174.1 37634467 AX-177944998
NC_034174.1 38023213 AX-177976835
NC_034174.1 38199354 AX-177982291
NC_034174.1 38109389 AX-169601864
NC_034174.1 38350294 AX-177981393
NC_034174.1 37624769 AX-169575086
NC_034174.1 38928388 AX-177764824
NC_034174.1 37610881 AX-169578902
NC_034174.1 37798659 AX-177763080
NC_034174.1 37735094 AX-177728839
NC_034174.1 37785758 AX-177932506
NC_034174.1 37633456 AX-178014706
NC_034174.1 38498200 AX-177985854
NC_034174.1 37761233 AX-177795437
NC_034174.1 39777891 AX-177952344
NC_034174.1 39932089 AX-177782424
NC_034174.1 39158987 AX-177989588
NC_034174.1 38937051 AX-169524026
NC_034174.1 37870769 AX-177983012
NC_034174.1 37687309 AX-177950370
NC_034174.1 45106914 AX-177758746
NC_034174.1 40602034 AX-169589955
NC_034174.1 41694498 AX-177732064
NC_034174.1 37412405 AX-177717176
NC_034174.1 43524091 AX-177665747
NC_034174.1 38765722 AX-177785208
NC_034174.1 40777279 AX-177711779
NC_034174.1 40444327 AX-177800592
NC_034174.1 45748549 AX-177797944
NC_034174.1 38048310 AX-177976997
NC_034174.1 48222986 AX-177982210
NC_034174.1 46221228 AX-177998663
NC_034174.1 39770527 AX-177967491
NC_034174.1 40931007 AX-177746187
NC_034174.1 37686942 AX-177813903
NC_034174.1 40160593 AX-177953010
NC_034174.1 45336780 AX-177980312
NC_034174.1 41708043 AX-177753113
NC_034174.1 42585771 AX-177775799
NC_034174.1 39236208 AX-177976061
NC_034174.1 42794345 AX-169764759
NC_034174.1 37712341 AX-178013681
NC_034174.1 37519409 AX-177801035
NC_034174.1 40330229 AX-177749403
NC_034174.1 38518492 AX-177959687
NC_034174.1 38316684 AX-177938746
NC_034174.1 40406904 AX-177790714
NC_034174.1 38984811 AX-169696628
NC_034174.1 38432414 AX-177735758
NC_034174.1 37753057 AX-177755148
NC_034174.1 43560232 AX-169663403
NC_034174.1 41251534 AX-177737082
NC_034174.1 39041168 AX-177661597
NC_034174.1 38045935 AX-169646131
NC_034174.1 39581700 AX-177755174
NC_034174.1 41367941 AX-177969759
NC_034174.1 42734670 AX-177783624
NC_034174.1 38704513 AX-177810221
NC_034174.1 39709007 AX-177802978
NC_034174.1 42768299 AX-177807024
NC_034174.1 38070740 AX-177797750
NC_034174.1 41998610 AX-177810478
NC_034174.1 38757094 AX-177749839
NC_034174.1 38448556 AX-177730911
NC_034174.1 40824950 AX-177763280
NC_034174.1 38442504 AX-169683962
NC_034174.1 41452293 AX-177781509
NC_034174.1 43045238 AX-177740027
NC_034174.1 37530678 AX-177998683
NC_034174.1 45333367 AX-177724681
NC_034174.1 40620354 AX-169712589
NC_034174.1 39680057 AX-169750012
NC_034174.1 42137330 AX-177746048
NC_034174.1 40997173 AX-177985089
NC_034174.1 54258353 AX-177759596
NC_034174.1 40100750 AX-177717935
NC_034174.1 38642197 AX-178015380
NC_034174.1 46880313 AX-177962628
NC_034174.1 39164807 AX-169528328
NC_034174.1 40370727 AX-177666424
NC_034174.1 39799145 AX-177723112
NC_034174.1 38634607 AX-177732266
NC_034174.1 41472477 AX-169585212
NC_034174.1 39607879 AX-177958736
NC_034174.1 40312198 AX-169577040
NC_034174.1 41596319 AX-177971294
NC_034174.1 39838503 AX-169568626
NC_034174.1 39760337 AX-177974237
NC_034174.1 39316238 AX-177785203
NC_034174.1 39351188 AX-177820740
NC_034174.1 38534648 AX-178013983
NC_034174.1 40936930 AX-177721475
NC_034174.1 40298040 AX-177656194
NC_034174.1 41579860 AX-169638845
NC_034174.1 40922230 AX-177769965
NC_034174.1 40096702 AX-177722334
NC_034174.1 38612832 AX-177722717
NC_034174.1 39228398 AX-177956031
NC_034174.1 41606055 AX-177960222
NC_034174.1 39821711 AX-169715068
NC_034174.1 38569334 AX-177960310
NC_034174.1 40100893 AX-177721958
NC_034174.1 38661604 AX-169640336
NC_034174.1 39378115 AX-178000611
NC_034174.1 41118452 AX-177748099
NC_034174.1 41197065 AX-177984142
NC_034174.1 42260203 AX-169554102
NC_034174.1 39193053 AX-177787029
NC_034174.1 42111007 AX-177999217
NC_034174.1 38490847 AX-177956838
NC_034174.1 40383990 AX-177802755
NC_034174.1 39274398 AX-177814961
NC_034174.1 41890207 AX-177761621
NC_034174.1 39952748 AX-169665340
NC_034174.1 38784565 AX-177783663
NC_034174.1 39754428 AX-177648868
NC_034174.1 39939627 AX-169590834
NC_034174.1 39755231 AX-177711252
NC_034174.1 41569379 AX-177982408
NC_034174.1 40031750 AX-177998630
NC_034174.1 39324741 AX-177729899
NC_034174.1 38651512 AX-177964001
NC_034174.1 39916135 AX-177959370
NC_034174.1 40516111 AX-169554080
NC_034174.1 40128836 AX-177732311
NC_034174.1 38500502 AX-169625081
NC_034174.1 38622628 AX-177776370
NC_034174.1 38371177 AX-177762378
NC_034174.1 38578077 AX-177965206
NC_034174.1 38647903 AX-177711116
NC_034174.1 39661724 AX-177728730
NC_034174.1 39397786 AX-177778033
NC_034174.1 39202409 AX-177952114
NC_034174.1 42075520 AX-177956232
NC_034174.1 38605765 AX-177977453
NC_034174.1 41989662 AX-177756800
NC_034174.1 39808059 AX-177734999
NC_034174.1 41327581 AX-177817614
NC_034174.1 42017694 AX-177780528
NC_034174.1 38666339 AX-177717052
NC_034174.1 40861004 AX-177802661
NC_034174.1 39815349 AX-177935782
NC_034174.1 42983214 AX-177981741
NC_034174.1 40868326 AX-177749277
NC_034174.1 41039043 AX-177717416
NC_034174.1 40978260 AX-169570342
NC_034174.1 39386945 AX-169712520
NC_034174.1 39091962 AX-177764367
NC_034174.1 41025063 AX-177943511
NC_034174.1 40283320 AX-177977624
NC_034174.1 39041055 AX-169727076
NC_034174.1 42559086 AX-177946471
NC_034174.1 40841971 AX-178015589
NC_034174.1 42523450 AX-169529968
NC_034174.1 39174090 AX-177972682
NC_034174.1 41552903 AX-177957159
NC_034174.1 39076707 AX-177788900
NC_034174.1 42975231 AX-177949671
NC_034174.1 40120169 AX-177809695
NC_034174.1 39052480 AX-177775844
NC_034174.1 42086415 AX-177797516
NC_034174.1 39249761 AX-177800112
NC_034174.1 40609553 AX-169744128
NC_034174.1 42881973 AX-169575477
NC_034174.1 42321266 AX-169596340
NC_034174.1 40264921 AX-169712579
NC_034174.1 25099144 AX-177723983
NC_034174.1 28910151 AX-177653762
NC_034174.1 37176728 AX-177800991
NC_034174.1 20180592 AX-177962207
NC_034174.1 23302671 AX-169734452
NC_034174.1 25423849 AX-177959765
NC_034174.1 22760252 AX-177996091
NC_034174.1 38558128 AX-177725402
NC_034174.1 25092673 AX-177748560
NC_034174.1 40774610 AX-177768488
NC_034174.1 26054481 AX-177728603
NC_034174.1 41027194 AX-177980406
NC_034174.1 19862721 AX-177666287
NC_034174.1 34198093 AX-169553955
NC_034174.1 28763138 AX-169584660
NC_034174.1 38552871 AX-177812510
NC_034174.1 38861735 AX-177959090
NC_034174.1 40005098 AX-177733155
NC_034174.1 39843485 AX-177719227
NC_034174.1 39452548 AX-177821472
NC_034174.1 39478046 AX-177794389
NC_034174.1 41770594 AX-177798628
NC_034174.1 40667689 AX-177967961
NC_034174.1 39112123 AX-169531494
NC_034174.1 40026158 AX-169645795
NC_034174.1 40933175 AX-177720046
NC_034174.1 38924471 AX-177663013
NC_034174.1 28913696 AX-177659669
NC_034174.1 40659981 AX-177955473
NC_034174.1 39845402 AX-177712110
NC_034174.1 40064477 AX-169621183
NC_034174.1 41560564 AX-177766353
NC_034174.1 39490735 AX-177718527
NC_034174.1 36786781 AX-177660258
NC_034174.1 38894872 AX-169622980
NC_034174.1 33942039 AX-177759331
NC_034174.1 39485745 AX-178000040
NC_034174.1 42267766 AX-177795212
NC_034174.1 33931244 AX-177715094
NC_034174.1 38086932 AX-177748098
NC_034174.1 33930165 AX-177710994
NC_034174.1 38286015 AX-177756041
NC_034174.1 41530739 AX-177712101
NC_034174.1 34080553 AX-177661298
NC_034174.1 40901624 AX-178014856
NC_034174.1 39142323 AX-177816270
NC_034174.1 39843601 AX-177713037
NC_034174.1 38561574 AX-169688150
NC_034174.1 41578479 AX-177666609
NC_034174.1 28820868 AX-178015237
NC_034174.1 38543213 AX-177985606
NC_034174.1 42869350 AX-178013678
NC_034174.1 42539958 AX-177961959
NC_034174.1 34101383 AX-177959419
NC_034174.1 40681470 AX-177813355
NC_034174.1 41578389 AX-177660540
NC_034174.1 34128514 AX-177956635
NC_034174.1 42120840 AX-169524599
NC_034174.1 40652115 AX-177774125
NC_034174.1 39100299 AX-177966987
NC_034174.1 33933217 AX-178014552
NC_034174.1 33895529 AX-177777555
NC_034174.1 33929202 AX-169633148
NC_034174.1 39460276 AX-169701568
NC_034174.1 42640685 AX-177778476
NC_034174.1 40550587 AX-177656986
NC_034174.1 42129712 AX-169668955
NC_034174.1 39789559 AX-169683700
NC_034174.1 40627672 AX-177712631
NC_034174.1 39029116 AX-177812009
NC_034174.1 42742268 AX-177711686
NC_034174.1 42647249 AX-177667459
NC_034174.1 41529135 AX-177714148
NC_034174.1 42508679 AX-177808174
NC_034174.1 42695662 AX-169653572
NC_034174.1 42610288 AX-177662780
NC_034174.1 42352028 AX-169607771
NC_034174.1 42576268 AX-178000372
NC_034174.1 42930346 AX-169593600
NC_034174.1 42415675 AX-177970895
NC_034174.1 42480123 AX-169579901
NC_034174.1 42940017 AX-177737610
NC_034174.1 42229591 AX-177752016
NC_034174.1 43634480 AX-177720456
NC_034174.1 43591872 AX-169716836
NC_034174.1 44310884 AX-177717681
NC_034174.1 42891104 AX-177982199
NC_034174.1 42713908 AX-169667784
NC_034174.1 43624300 AX-177814752
NC_034174.1 42487838 AX-177979557
NC_034174.1 42651155 AX-177657506
NC_034174.1 43607564 AX-177803696
NC_034174.1 45883855 AX-177991592
NC_034174.1 43546507 AX-177816592
NC_034174.1 42801724 AX-177772816
NC_034174.1 42384730 AX-177930715
NC_034174.1 43575293 AX-177774396
NC_034174.1 43357503 AX-169582325
NC_034174.1 44094109 AX-177778010
NC_034174.1 43731181 AX-169588054
NC_034174.1 44304258 AX-177725017
NC_034174.1 44742821 AX-177968421
NC_034174.1 45866956 AX-177954887
NC_034174.1 44108841 AX-177729756
NC_034174.1 42441042 AX-177802123
NC_034174.1 44658368 AX-169554159
NC_034174.1 43710698 AX-177958074
NC_034174.1 44221038 AX-177711386
NC_034174.1 45605018 AX-177984054
NC_034174.1 43114568 AX-177735807
NC_034174.1 44707303 AX-177971079
NC_034174.1 44139772 AX-169522642
NC_034174.1 44732977 AX-177742977
NC_034174.1 44973618 AX-177973563
NC_034174.1 43237512 AX-178013529
NC_034174.1 43304402 AX-177777699
NC_034174.1 44716138 AX-177779117
NC_034174.1 44960584 AX-177729585
NC_034174.1 45015158 AX-177771898
NC_034174.1 45262501 AX-177986647
NC_034174.1 44724841 AX-169678711
NC_034174.1 43693412 AX-177966527
NC_034174.1 44323299 AX-169641712
NC_034174.1 44655660 AX-177927112
NC_034174.1 44622972 AX-177927732
NC_034174.1 44615303 AX-178016042
NC_034174.1 44854212 AX-177970402
NC_034174.1 44517531 AX-169554152
NC_034174.1 43795520 AX-177723377
NC_034174.1 44521506 AX-169669602
NC_034174.1 43709220 AX-177723615
NC_034174.1 44520058 AX-177653175
NC_034174.1 44075910 AX-177977457
NC_034174.1 44216504 AX-169736884
NC_034174.1 44502062 AX-177953768
NC_034174.1 45986706 AX-177792137
NC_034174.1 44303321 AX-177656527
NC_034174.1 43746242 AX-177744383
NC_034174.1 45613360 AX-177997677
NC_034174.1 43932406 AX-177785171
NC_034174.1 43600191 AX-177771508
NC_034174.1 47902583 AX-177731824
NC_034174.1 43700948 AX-177986180
NC_034174.1 44683097 AX-177751304
NC_034174.1 43898048 AX-177965525
NC_034174.1 22729270 AX-177926059
NC_034174.1 10160485 AX-177789165
NC_034193.1 38626580 AX-178016008
NC_034174.1 12402807 AX-177666083
NC_034174.1 17964655 AX-177936238
NC_034174.1 1852092 AX-177731493
NC_034174.1 20163831 AX-177825985
NC_034174.1 22728578 AX-177747370
NC_034174.1 36247326 AX-169668839
NC_034174.1 24459816 AX-177763928
NC_034174.1 41580141 AX-177711328
NC_034174.1 33358116 AX-177977929
NC_034174.1 1911379 AX-177769232
NC_034174.1 52572914 AX-177820217
NC_034174.1 33383064 AX-177980997
NC_034174.1 55434250 AX-177932063
NC_034174.1 4320213 AX-177961941
NC_034174.1 41629405 AX-177946528
NC_034174.1 39189035 AX-177950385
NC_034174.1 29306962 AX-177955659
NC_034174.1 23068644 AX-177737246
NC_034174.1 24824085 AX-177928084
NC_034174.1 37923338 AX-177993374
NC_034174.1 31871294 AX-177787951
NC_034174.1 47092710 AX-177693809
NC_034174.1 37947708 AX-177972738
NC_034174.1 38135954 AX-177655393
NC_034174.1 39125709 AX-169644108
NC_034174.1 46499053 AX-177996296
NC_034174.1 38014655 AX-169554040
NC_034174.1 47493107 AX-178016236
NC_034174.1 40711249 AX-177741103
NC_034174.1 47484817 AX-177984711
NC_034174.1 34284859 AX-177960407
NC_034174.1 50281438 AX-177798829
NC_034174.1 41404174 AX-177695598
NC_034174.1 51298398 AX-177948395
NC_034174.1 37290418 AX-177703809
NC_034174.1 51892198 AX-177648119
NC_034174.1 34084100 AX-169649376
NC_034174.1 45272235 AX-177727735
NC_034174.1 38400705 AX-177740944
NC_034174.1 43508312 AX-169583387
NC_034174.1 44232191 AX-177718546
NC_034174.1 45951180 AX-177972100
NC_034174.1 40476413 AX-177801047
NC_034174.1 34534955 AX-177822748
NC_034174.1 36298188 AX-177809368
NC_034174.1 37939573 AX-169688361
NC_034174.1 40428028 AX-169628280
NC_034174.1 45299525 AX-169668209
NC_034174.1 44208906 AX-177960998
NC_034174.1 45328946 AX-177749208
NC_034174.1 34525331 AX-177775843
NC_034174.1 43969614 AX-177982871
NC_034174.1 45077542 AX-177943206
NC_034174.1 37407284 AX-177984988
NC_034174.1 43138318 AX-177824531
NC_034174.1 46207824 AX-177812556
NC_034174.1 44771921 AX-177943028
NC_034174.1 34607511 AX-177732668
NC_034174.1 46752654 AX-177957265
NC_034174.1 43558190 AX-177668773
NC_034174.1 40971394 AX-177648543
NC_034174.1 45133637 AX-177927390
NC_034174.1 41577394 AX-169639555
NC_034174.1 42860138 AX-169630258
NC_034174.1 47845973 AX-177747741
NC_034174.1 44249299 AX-169627742
NC_034174.1 42900283 AX-177825114
NC_034174.1 43558290 AX-177716424
NC_034174.1 40630721 AX-177662278
NC_034174.1 46251941 AX-177977866
NC_034174.1 46133040 AX-177992947
NC_034174.1 45831098 AX-177967319
NC_034174.1 45728982 AX-169567460
NC_034174.1 46514296 AX-177820407
NC_034174.1 41958785 AX-177778687
NC_034174.1 39130224 AX-169527959
NC_034174.1 43558580 AX-177653188
NC_034174.1 38915350 AX-177783383
NC_034174.1 45144871 AX-177770947
NC_034174.1 43567366 AX-177973764
NC_034174.1 39508220 AX-177939072
NC_034174.1 47000785 AX-177958551
NC_034174.1 48346629 AX-177666604
NC_034174.1 44561036 AX-177974721
NC_034174.1 54329464 AX-177988408
NC_034174.1 44874369 AX-178050380
NC_034174.1 43801090 AX-169612045
NC_034174.1 45301435 AX-177984010
NC_034174.1 45161877 AX-177776074
NC_034174.1 45250816 AX-169554175
NC_034174.1 44052143 AX-177993830
NC_034174.1 44845084 AX-177797104
NC_034174.1 38331345 AX-169554048
NC_034174.1 49997343 AX-177981332
NC_034174.1 43348070 AX-169588717
NC_034174.1 43105753 AX-177782754
NC_034174.1 42058810 AX-177739305
NC_034174.1 35870005 AX-177722872
NC_034174.1 43516833 AX-177796789
NC_034174.1 43666159 AX-177804936
NC_034174.1 43253537 AX-177974657
NC_034174.1 37140382 AX-177799612
NC_034174.1 42532412 AX-169645276
NC_034174.1 43129302 AX-177932904
NC_034174.1 34503526 AX-177959217
NC_034174.1 46506449 AX-169655598
NC_034174.1 45274487 AX-169525636
NC_034174.1 34180697 AX-177996601
NC_034174.1 39849316 AX-177761163
NC_034174.1 40451992 AX-177968978
NC_034174.1 34041822 AX-177971262
NC_034174.1 37814655 AX-177967020
NC_034174.1 45243477 AX-169698278
NC_034174.1 46012326 AX-177790923
NC_034174.1 46414585 AX-177682104
NC_034174.1 45171640 AX-177980619
NC_034174.1 43883024 AX-177958406
NC_034174.1 43435153 AX-177780279
NC_034174.1 45682860 AX-177953775
NC_034174.1 34052498 AX-177724085
NC_034174.1 43454520 AX-169614733
NC_034174.1 45187090 AX-169531423
NC_034174.1 42032083 AX-177977688
NC_034174.1 45352260 AX-177966094
NC_034174.1 45487745 AX-177755035
NC_034174.1 44490371 AX-169554149
NC_034174.1 40028808 AX-177713577
NC_034174.1 38849555 AX-177771605
NC_034174.1 51078157 AX-169624387
NC_034174.1 47735842 AX-177765836
NC_034174.1 45636590 AX-177948841
NC_034174.1 46689694 AX-177763397
NC_034174.1 46053482 AX-177793113
NC_034174.1 45292599 AX-177985281
NC_034174.1 45318617 AX-169742267
NC_034174.1 38411608 AX-177988154
NC_034174.1 45525416 AX-177988418
NC_034174.1 45244891 AX-169676693
NC_034174.1 42799332 AX-177666828
NC_034174.1 45699651 AX-169578952
NC_034174.1 19383117 AX-177943878
NC_034174.1 46327845 AX-177752410
NC_034174.1 51723613 AX-177663299
NC_034174.1 45513503 AX-177798925
NC_034174.1 22550152 AX-177943830
NC_034174.1 41779942 AX-169736603
NC_034174.1 45909755 AX-177761940
NC_034174.1 53284039 AX-177979551
NC_034174.1 47450518 AX-177719219
NC_034174.1 54138167 AX-177655608
NC_034174.1 28689818 AX-177942818
NC_034174.1 46242631 AX-177960910
NC_034174.1 54591420 AX-177655542
NC_034174.1 54138964 AX-177660638
NC_034174.1 45073697 AX-177981085
NC_034174.1 35114118 AX-177776920
NC_034174.1 38712216 AX-169643419
NC_034174.1 16488261 AX-177930846
NC_034174.1 31702125 AX-177941406
NC_034174.1 34978778 AX-177946206
NC_034174.1 33047190 AX-177678162
NC_034174.1 33011682 AX-177802394
NC_034174.1 43475219 AX-177942772
NC_034174.1 32212831 AX-177733026
NC_034174.1 43458932 AX-177651481
NC_034174.1 38721830 AX-177975062
NC_034174.1 53973030 AX-177965112
NC_034174.1 36920618 AX-177934144
NC_034174.1 16808152 AX-177930778
NC_034174.1 42695226 AX-177729369
NC_034174.1 37670646 AX-177967747
NC_034174.1 40950559 AX-177968340
NC_034174.1 10102768 AX-177666482
NC_034174.1 37847697 AX-177959380
NC_034174.1 45047469 AX-177760670
NC_034174.1 44234753 AX-177655419
NC_034174.1 38963481 AX-177951772
NC_034174.1 46364849 AX-177674795
NC_034174.1 38615822 AX-177713554
NC_034174.1 52703600 AX-177791770
NC_034174.1 40084740 AX-177761912
NC_034174.1 34466496 AX-177930478
NC_034174.1 47605719 AX-169646546
NC_034174.1 43858691 AX-177692709
NC_034174.1 36974620 AX-177986665
NC_034174.1 44917671 AX-177986504
NC_034174.1 46081776 AX-177729644
NC_034174.1 31293479 AX-177941792
NC_034174.1 25342729 AX-169553806
NC_034174.1 46414757 AX-178015893
NC_034174.1 40076324 AX-177966554
NC_034174.1 44339879 AX-177936737
NC_034174.1 48437388 AX-169758066
NC_034174.1 39428252 AX-177782373
NC_034174.1 47495195 AX-169647706
NC_034174.1 47415915 AX-177752152
NC_034174.1 40637054 AX-177724120
NC_034174.1 47077619 AX-177656002
NC_034174.1 55169629 AX-177766990
NC_034174.1 42704440 AX-169665412
NC_034174.1 46865570 AX-177705785
NC_034174.1 44007097 AX-177763321
NC_034174.1 42622866 AX-177800058
NC_034174.1 46277253 AX-177664610
NC_034174.1 46606692 AX-169676235
NC_034174.1 48155535 AX-177739768
NC_034174.1 45231428 AX-177934772
NC_034174.1 59645665 AX-177779849
NC_034174.1 54097102 AX-169554343
NC_034174.1 54582488 AX-177662702
NC_034174.1 48014277 AX-177938608
NC_034174.1 47205342 AX-177729686
NC_034174.1 45833988 AX-169586114
NC_034174.1 52992050 AX-177752939
NC_034174.1 43286876 AX-169554124
NC_034174.1 49222891 AX-177769952
NC_034174.1 45631756 AX-178013491
NC_034174.1 47029103 AX-177733669
NC_034174.1 45179527 AX-177961833
NC_034174.1 43769239 AX-169575952
NC_034190.1 36416895 AX-177825433
NC_034174.1 46149352 AX-177973270
NC_034174.1 46501789 AX-177657598
NC_034174.1 52259134 AX-177717742
NC_034174.1 59064674 AX-177742620
NC_034174.1 52087876 AX-177932767
NC_034174.1 47252884 AX-177975945
NC_034174.1 46356079 AX-177952751
NC_034174.1 49361637 AX-177931025
NC_034174.1 47077344 AX-177711811
NC_034174.1 52831824 AX-177967766
NC_034174.1 40290743 AX-177773215
NC_034174.1 44365397 AX-177985371
NC_034174.1 47525682 AX-177789415
NC_034174.1 43549229 AX-177722905
NC_034174.1 47688655 AX-177955973
NC_034174.1 45972614 AX-177770503
NC_034174.1 47719839 AX-177728160
NC_034174.1 46032222 AX-177976253
NC_034174.1 46925455 AX-177713215
NC_034174.1 46141346 AX-177794423
NC_034174.1 45961577 AX-177814746
NC_034174.1 44604198 AX-177782042
NC_034174.1 47571576 AX-169631371
NC_034174.1 38416696 AX-177700876
NC_034174.1 40375429 AX-177725496
NC_034174.1 39869312 AX-177957065
NC_034174.1 42636209 AX-177720782
NC_034174.1 43555561 AX-177956452
NC_034174.1 44482252 AX-177980156
NC_034174.1 47707454 AX-169640044
NC_034174.1 44928913 AX-177954520
NC_034174.1 46844530 AX-177974704
NC_034174.1 45284729 AX-177967844
NC_034174.1 47366445 AX-177805374
NC_034174.1 46921860 AX-177952704
NC_034174.1 47580081 AX-169658612
NC_034174.1 46977988 AX-177790571
NC_034174.1 46836870 AX-169554205
NC_034174.1 47019739 AX-177773773
NC_034174.1 47745290 AX-177926515
NC_034174.1 44667027 AX-177795309
NC_034174.1 47828599 AX-177997956
NC_034174.1 48032440 AX-177960095
NC_034174.1 46952298 AX-177788053
NC_034174.1 46646028 AX-169552062
NC_034174.1 48173463 AX-177981897
NC_034174.1 47708134 AX-177964067
NC_034174.1 46276239 AX-177651430
NC_034174.1 47696489 AX-177780378
NC_034174.1 50754382 AX-169764929
NC_034174.1 46497355 AX-169522046
NC_034174.1 47761293 AX-177738465
NC_034174.1 44473690 AX-177982047
NC_034174.1 46822936 AX-177808673
NC_034174.1 51711880 AX-169630801
NC_034174.1 43789152 AX-177978644
NC_034174.1 46914426 AX-177810423
NC_034174.1 43909615 AX-177955092
NC_034174.1 50807468 AX-169575843
NC_034174.1 47079521 AX-177737819
NC_034174.1 51973862 AX-177819174
NC_034174.1 43559464 AX-177714046
NC_034174.1 46114416 AX-169756951
NC_034174.1 55734131 AX-177934484
NC_034174.1 43536690 AX-177928450
NC_034174.1 58431504 AX-177658939
NC_034174.1 44415682 AX-177995287
NC_034174.1 54924345 AX-177774758
NC_034174.1 45684757 AX-177930771
NC_034174.1 51173545 AX-177652208
NC_034174.1 44803834 AX-177823378
NC_034174.1 48119576 AX-177928187
NC_034174.1 44799554 AX-169528574
NC_034174.1 52530401 AX-177741962
NC_034174.1 52351559 AX-177976708
NC_034174.1 57288309 AX-177797462
NC_034174.1 51851034 AX-177985914
NC_034174.1 46265829 AX-177942643
NC_034174.1 56081863 AX-177765570
NC_034174.1 36648284 AX-177952820
NC_034174.1 53530404 AX-177949116
NC_034174.1 59126573 AX-177969850
NC_034174.1 26758175 AX-177651041
NC_034174.1 59142329 AX-169649479
NC_034174.1 38615459 AX-177714750
NC_034174.1 51174012 AX-177652382
NC_034174.1 45028879 AX-169570348
NC_034174.1 54106431 AX-177663321
NC_034174.1 32618760 AX-169675350
NC_034174.1 16799850 AX-177660554
NC_034174.1 45064761 AX-177985709
NC_034174.1 53330096 AX-177795927
NC_034174.1 51418059 AX-177665424
NC_034174.1 50413416 AX-177673399
NC_034174.1 43181235 AX-169713810
NC_034174.1 51925902 AX-177947040
NC_034174.1 46229450 AX-177798325
NC_034174.1 51634354 AX-177953083
NC_034174.1 51829019 AX-177982762
NC_034174.1 48377187 AX-177771029
NC_034174.1 50498553 AX-177766481
NC_034174.1 53319467 AX-177814434
NC_034174.1 52147359 AX-177772193
NC_034174.1 50943245 AX-177952099
NC_034174.1 54088010 AX-177774245
NC_034174.1 37164901 AX-177998646
NC_034174.1 37995955 AX-177755222
NC_034174.1 45594423 AX-177714838
NC_034174.1 44828449 AX-178000119
NC_034174.1 33794602 AX-177654673
NC_034174.1 44309152 AX-177768594
NC_034174.1 33464143 AX-169620287
NC_034174.1 46898063 AX-178015440
NC_034174.1 48922351 AX-177732817
NC_034174.1 43827570 AX-177964712
NC_034174.1 59881088 AX-169632416
NC_034174.1 54761651 AX-177671894
NC_034174.1 50506045 AX-177979972
NC_034174.1 45082866 AX-177716873
NC_034174.1 45672351 AX-177981577
NC_034174.1 37387875 AX-177771743
NC_034174.1 43188921 AX-177960363
NC_034174.1 50724500 AX-177717969
NC_034174.1 51889081 AX-177812005
NC_034174.1 44382450 AX-169672409
NC_034174.1 44145095 AX-177654314
NC_034174.1 37082884 AX-177975703
NC_034174.1 45359772 AX-177963973
NC_034174.1 44374981 AX-178014806
NC_034174.1 48148060 AX-177960382
NC_034174.1 56032782 AX-177966495
NC_034174.1 54368816 AX-177979711
NC_034174.1 49648409 AX-177801060
NC_034174.1 47585908 AX-177936811
NC_034174.1 52971087 AX-177654881
NC_034174.1 45114997 AX-177726380
NC_034174.1 44219957 AX-177717923
NC_034174.1 47641454 AX-177785025
NC_034174.1 46267374 AX-169666168
NC_034174.1 46316833 AX-177939079
NC_034174.1 61620829 AX-177931953
NC_034174.1 58423042 AX-177928814
NC_034174.1 50793996 AX-169582653
NC_034174.1 51134238 AX-177982233
NC_034174.1 49882165 AX-177998512
NC_034174.1 53001818 AX-177818887
NC_034174.1 44836394 AX-177999793
NC_034174.1 50350503 AX-177796455
NC_034174.1 46570067 AX-177937537
NC_034174.1 52502095 AX-177805466
NC_034174.1 50884555 AX-177739913
NC_034174.1 47597597 AX-169670327
NC_034174.1 46587597 AX-177662814
NC_034174.1 46512885 AX-177932245
NC_034174.1 50752777 AX-169524815
NC_034174.1 49499930 AX-177648634
NC_034174.1 45125269 AX-169525667
NC_034174.1 50739709 AX-177941348
NC_034174.1 58379118 AX-177982216
NC_034174.1 57399076 AX-177931850
NC_034174.1 58430328 AX-177657236
NC_034174.1 59031044 AX-177804793
NC_034174.1 61619678 AX-177663142
NC_034174.1 57645182 AX-169564867
NC_034174.1 47452437 AX-169674553
NC_034174.1 45994662 AX-177737967
NC_034174.1 58428216 AX-177662819
NC_034174.1 44234082 AX-169663769
NC_034174.1 49684954 AX-177798819
NC_034174.1 46740610 AX-177652619
NC_034174.1 59047361 AX-177994755
NC_034174.1 48230594 AX-177954445
NC_034174.1 47956552 AX-177985097
NC_034174.1 44967547 AX-177685276
NC_034174.1 58350370 AX-177731757
NC_034174.1 50945797 AX-177796070
NC_034174.1 45369263 AX-177790722
NC_034174.1 48291541 AX-169574974
NC_034174.1 10290249 AX-177658056
NC_034174.1 47289116 AX-177964165
NC_034174.1 54470325 AX-169554346
NC_034174.1 51668117 AX-177810672
NC_034174.1 50978882 AX-177956447
NC_034174.1 47877052 AX-169702051
NC_034174.1 52396658 AX-177967675
NC_034174.1 51930193 AX-177722238
NC_034174.1 48062527 AX-177960842
NC_034174.1 48163328 AX-177976683
NC_034174.1 54610619 AX-177661823
NC_034174.1 51432623 AX-177653750
NC_034174.1 47933425 AX-169700916
NC_034174.1 48308323 AX-177810345
NC_034174.1 48239620 AX-177978289
NC_034174.1 50943672 AX-177720823
NC_034174.1 53276719 AX-178013924
NC_034174.1 49414702 AX-177730061
NC_034174.1 54128052 AX-177728503
NC_034174.1 61618638 AX-177724566
NC_034174.1 52935628 AX-169554321
NC_034174.1 53248056 AX-177961049
NC_034174.1 61067321 AX-177650321
NC_034174.1 53204969 AX-177978169
NC_034174.1 47977606 AX-178016614
NC_034174.1 51924139 AX-177765859
NC_034174.1 52360050 AX-177793997
NC_034174.1 60684060 AX-177983625
NC_034174.1 49049348 AX-169655320
NC_034174.1 55784929 AX-177662855
NC_034174.1 53187159 AX-177964595
NC_034174.1 50004328 AX-177940550
NC_034174.1 53010997 AX-177740139
NC_034174.1 55777490 AX-177670219
NC_034174.1 48844956 AX-177735390
NC_034174.1 51659168 AX-177981132
NC_034174.1 54059850 AX-178015924
NC_034174.1 48821918 AX-169531466
NC_034174.1 53481534 AX-177931680
NC_034174.1 52904174 AX-177734205
NC_034174.1 48826791 AX-177665473
NC_034174.1 49231419 AX-177803961
NC_034174.1 48853350 AX-177967796
NC_034174.1 50963008 AX-177726022
NC_034174.1 52774269 AX-177822596
NC_034174.1 60037733 AX-177783872
NC_034174.1 51858347 AX-177956239
NC_034174.1 49530108 AX-177976222
NC_034174.1 60817952 AX-177805594
NC_034174.1 58603395 AX-169696634
NC_034174.1 55658489 AX-177660488
NC_034174.1 50810113 AX-177668798
NC_034174.1 48435514 AX-177987937
NC_034174.1 56976749 AX-177987271
NC_034174.1 48355312 AX-177719828
NC_034174.1 48321547 AX-177980370
NC_034174.1 49767056 AX-177957157
NC_034174.1 53938837 AX-177960861
NC_034174.1 55381664 AX-177999616
NC_034174.1 55658731 AX-177649837
NC_034174.1 50436191 AX-177965961
NC_034174.1 48350233 AX-169734899
NC_034174.1 56944740 AX-177946056
NC_034174.1 50310449 AX-177803787
NC_034174.1 50711649 AX-177724015
NC_034174.1 50621463 AX-169738530
NC_034174.1 50830261 AX-177654525
NC_034174.1 55281347 AX-177721126
NC_034174.1 55283236 AX-169526969
NC_034174.1 49794529 AX-177812602
NC_034174.1 54517058 AX-178014802
NC_034174.1 51357907 AX-177968722
NC_034174.1 51586948 AX-178000842
NC_034174.1 50227266 AX-177934748
NC_034174.1 62722662 AX-177978238
NC_034174.1 63738835 AX-177652075
NC_034174.1 55656946 AX-177668255
NC_034174.1 60146127 AX-177718093
NC_034174.1 52353991 AX-177937617
NC_034174.1 55886968 AX-169566634
NC_034174.1 55555787 AX-177724911
NC_034174.1 53405573 AX-177739539
NC_034174.1 54079747 AX-177756915
NC_034174.1 57361487 AX-177814660
NC_034174.1 62810261 AX-177718438
NC_034174.1 51642982 AX-177815476
NC_034174.1 49803740 AX-177798195
NC_034174.1 55656897 AX-177724025
NC_034174.1 54429913 AX-177775599
NC_034174.1 60832546 AX-169634105
NC_034174.1 55671426 AX-177957136
NC_034174.1 55777582 AX-177716341
NC_034190.1 36429514 AX-177760004
NC_034174.1 55797286 AX-177651777
NC_034174.1 55796992 AX-177712824
NC_034174.1 56921636 AX-169734690
NC_034174.1 51875915 AX-177741185
NC_034174.1 51144550 AX-177770201
NC_034174.1 55738833 AX-177979082
NC_034174.1 56157423 AX-177780261
NC_034174.1 49121072 AX-177990017
NC_034174.1 51191612 AX-169634263
NC_034174.1 54135628 AX-169637050
NC_034174.1 48945294 AX-177748985
NC_034174.1 51963971 AX-177744259
NC_034174.1 54358210 AX-177652174
NC_034174.1 53582452 AX-177661869
NC_034174.1 49130652 AX-177966927
NC_034174.1 54657725 AX-177805061
NC_034174.1 56603231 AX-169679885
NC_034174.1 53531451 AX-177979361
NC_034174.1 53595777 AX-177953895
NC_034174.1 51226960 AX-177966209
NC_034174.1 49911101 AX-177778315
NC_034174.1 52101058 AX-177717505
NC_034174.1 52518427 AX-169554313
NC_034174.1 51000492 AX-177777388
NC_034174.1 50498390 AX-177720207
NC_034174.1 54783813 AX-177959141
NC_034174.1 53793848 AX-177934392
NC_034174.1 49364683 AX-177762486
NC_034174.1 52129230 AX-177662084
NC_034174.1 50605761 AX-169662793
NC_034174.1 49119642 AX-177723839
NC_034174.1 54478825 AX-177980496
NC_034174.1 49481852 AX-169595046
NC_034174.1 51422199 AX-177728366
NC_034174.1 52647996 AX-177717469
NC_034174.1 51876070 AX-177932480
NC_034174.1 49319272 AX-177810407
NC_034174.1 52795361 AX-177756113
NC_034174.1 53258796 AX-169701426
NC_034174.1 49473125 AX-177786362
NC_034174.1 55342829 AX-169583957
NC_034174.1 49460207 AX-177989048
NC_034174.1 52261773 AX-169579638
NC_034174.1 48909597 AX-177760380
NC_034174.1 52628330 AX-177744274
NC_034174.1 53427429 AX-177813190
NC_034174.1 54275804 AX-177819475
NC_034174.1 50204113 AX-169729232
NC_034174.1 53098831 AX-177960387
NC_034174.1 51935625 AX-177997123
NC_034174.1 55260236 AX-169686178
NC_034174.1 56624351 AX-177733355
NC_034174.1 53781705 AX-169582635
NC_034174.1 49354734 AX-177764308
NC_034174.1 51087103 AX-177983227
NC_034174.1 49311667 AX-177961100
NC_034174.1 49339895 AX-177956257
NC_034174.1 54497428 AX-177820927
NC_034174.1 51518184 AX-177766216
NC_034174.1 52103798 AX-169554301
NC_034174.1 51602847 AX-177981496
NC_034174.1 51891244 AX-177649861
NC_034174.1 51471487 AX-177741624
NC_034174.1 53396238 AX-177785424
NC_034174.1 53567332 AX-169590123
NC_034174.1 53575318 AX-177767538
NC_034174.1 49113358 AX-177952494
NC_034174.1 49119543 AX-177726637
NC_034174.1 52471813 AX-177991344
NC_034174.1 51203254 AX-177992567
NC_034174.1 55535576 AX-177966276
NC_034174.1 52340644 AX-177967671
NC_034174.1 61328041 AX-177957513
NC_034174.1 57788156 AX-177654588
NC_034174.1 50781235 AX-169596653
NC_034174.1 51530878 AX-177740622
NC_034174.1 48869323 AX-177654204
NC_034174.1 49400418 AX-177926138
NC_034174.1 57114994 AX-177939371
NC_034174.1 59627120 AX-177974100
NC_034174.1 49396882 AX-177957374
NC_034174.1 49758242 AX-177969648
NC_034174.1 58610769 AX-177790224
NC_034174.1 59960627 AX-177962115
NC_034174.1 50004724 AX-178014946
NC_034174.1 53070492 AX-177985612
NC_034174.1 59420035 AX-177784448
NC_034174.1 57779188 AX-177942950
NC_034174.1 58342180 AX-169731512
NC_034174.1 58333034 AX-177953032
NC_034174.1 52707250 AX-177659369
NC_034174.1 51302369 AX-169664562
NC_034174.1 55967241 AX-177791829
NC_034174.1 55929158 AX-177734492
NC_034174.1 55975954 AX-178014246
NC_034174.1 54425065 AX-169593327
NC_034174.1 54072085 AX-177795917
NC_034174.1 51548378 AX-177746392
NC_034174.1 58585450 AX-177755297
NC_034174.1 55066295 AX-169748869
NC_034174.1 60185486 AX-177950207
NC_034174.1 58438172 AX-177717309
NC_034174.1 45621797 AX-177974513
NC_034174.1 50513821 AX-177803810
NC_034174.1 59765287 AX-178015205
NC_034174.1 54825082 AX-169572078
NC_034174.1 48205302 AX-177735525
NC_034174.1 55742916 AX-177649260
NC_034174.1 43837225 AX-177782455
NC_034174.1 59751752 AX-177971649
NC_034174.1 50073674 AX-177977235
NC_034174.1 51748081 AX-177980219
NC_034174.1 52638577 AX-177994159
NC_034174.1 55318420 AX-177964719
NC_034174.1 50522510 AX-177956486
NC_034174.1 47268555 AX-177743703
NC_034174.1 54574048 AX-177713070
NC_034174.1 53082928 AX-177963124
NC_034174.1 43874751 AX-177974725
NC_034174.1 46905914 AX-177799037
NC_034174.1 55863921 AX-177956887
NC_034174.1 43867187 AX-177963339
NC_034174.1 52972194 AX-177758628
NC_034174.1 55718794 AX-169599775
NC_034174.1 52969859 AX-169527161
NC_034174.1 52648713 AX-177722344
NC_034174.1 59746388 AX-177810564
NC_034174.1 45455456 AX-177767657
NC_034174.1 53471486 AX-177750799
NC_034174.1 47964360 AX-177799266
NC_034174.1 53940030 AX-177927684
NC_034174.1 62203042 AX-177940609
NC_034174.1 48780421 AX-177765294
NC_034174.1 48788020 AX-177976875
NC_034174.1 56965905 AX-169727215
NC_034174.1 48682510 AX-169746777
NC_034174.1 48194565 AX-177956341
NC_034174.1 53931404 AX-177966265
NC_034174.1 44649863 AX-177757733
NC_034174.1 51930431 AX-177670816
NC_034174.1 51026733 AX-169742394
NC_034174.1 52972027 AX-169671369
NC_034174.1 51070730 AX-177985381
NC_034174.1 50520702 AX-177723229
NC_034174.1 54845554 AX-169580831
NC_034174.1 47226463 AX-177729422
NC_034174.1 50531336 AX-177715101
NC_034174.1 49422254 AX-177952322
NC_034174.1 53557419 AX-177955491
NC_034174.1 54579996 AX-177971738
NC_034174.1 55784361 AX-177753545
NC_034174.1 53806572 AX-169554339
NC_034174.1 57373067 AX-177756882
NC_034174.1 55747795 AX-169518633
NC_034174.1 55280786 AX-177667891
NC_034174.1 46861293 AX-177763772
NC_034174.1 53805986 AX-169760120
NC_034174.1 49454915 AX-177712805
NC_034174.1 54838066 AX-177755777
NC_034174.1 51611121 AX-177969568
NC_034174.1 46320288 AX-177953305
NC_034174.1 48369356 AX-169595451
NC_034174.1 48275871 AX-177981795
NC_034174.1 46102907 AX-177814373
NC_034174.1 54306180 AX-177754456
NC_034174.1 55680816 AX-177985131
NC_034174.1 46762045 AX-177809138
NC_034174.1 54932340 AX-177961342
NC_034174.1 51294555 AX-177957063
NC_034174.1 52368007 AX-177783615
NC_034174.1 55254090 AX-177725456
NC_034174.1 43781844 AX-169577000
NC_034174.1 53273800 AX-177938032
NC_034174.1 47706947 AX-169649955
NC_034174.1 53127699 AX-177732136
NC_034174.1 45389731 AX-177793779
NC_034174.1 45397213 AX-177807466
NC_034174.1 54283527 AX-169735010
NC_034174.1 55573273 AX-177979721
NC_034174.1 54313699 AX-177729580
NC_034174.1 54412303 AX-177806014
NC_034174.1 55991590 AX-169738652
NC_034174.1 55545327 AX-177713689
NC_034174.1 52387517 AX-169612500
NC_034174.1 48790737 AX-177929273
NC_034174.1 52983435 AX-177971815
NC_034174.1 47096993 AX-177786473
NC_034174.1 60016926 AX-177648170
NC_034174.1 50110250 AX-169664046
NC_034174.1 55433816 AX-177790245
NC_034174.1 50727364 AX-177983039
NC_034174.1 49084269 AX-177812487
NC_034174.1 23301007 AX-177816838
NC_034174.1 52297237 AX-177742589
NC_034174.1 54138632 AX-177660934
NC_034174.1 50222286 AX-169581177
NC_034174.1 57301605 AX-177974293
NC_034174.1 48556440 AX-169656759
NC_034174.1 55795978 AX-177716120
NC_034174.1 49247909 AX-177751978
NC_034174.1 55824564 AX-177806787
NC_034174.1 59203822 AX-177970841
NC_034174.1 49004451 AX-177971022
NC_034174.1 52277599 AX-177775711
NC_034174.1 52284974 AX-177974215
NC_034174.1 59924111 AX-169712526
NC_034174.1 57707990 AX-169518637
NC_034174.1 48512098 AX-177955556
NC_034174.1 50718418 AX-169526003
NC_034174.1 51990739 AX-177965606
NC_034174.1 54016466 AX-177970266
NC_034174.1 48520186 AX-177961308
NC_034174.1 51210836 AX-169680199
NC_034174.1 52953968 AX-177651703
NC_034174.1 55790955 AX-177726187
NC_034174.1 54913210 AX-169617890
NC_034174.1 49675893 AX-169595891
NC_034174.1 48645038 AX-177748527
NC_034174.1 52418067 AX-177791541
NC_034174.1 49213700 AX-177971777
NC_034174.1 52650614 AX-169554317
NC_034174.1 48724850 AX-169697583
NC_034174.1 51505608 AX-177810707
NC_034174.1 50663586 AX-177974808
NC_034174.1 54238901 AX-177994052
NC_034174.1 53808416 AX-177723717
NC_034174.1 53040300 AX-177959853
NC_034174.1 50685589 AX-177746915
NC_034174.1 49664302 AX-177980110
NC_034174.1 52244649 AX-177771667
NC_034174.1 54032124 AX-178016333
NC_034174.1 48559425 AX-177718078
NC_034174.1 48494248 AX-177999835
NC_034174.1 50448686 AX-177984321
NC_034174.1 49181551 AX-169647941
NC_034174.1 50413305 AX-177741400
NC_034174.1 50520987 AX-177652067
NC_034174.1 52124831 AX-177726526
NC_034174.1 48563961 AX-177976408
NC_034174.1 59567476 AX-169734178
NC_034174.1 48574399 AX-177787073
NC_034174.1 48486597 AX-177738803
NC_034174.1 49181233 AX-177717613
NC_034174.1 52479931 AX-177790167
NC_034174.1 59596194 AX-177963323
NC_034174.1 53302186 AX-169554330
NC_034174.1 50553201 AX-177818069
NC_034174.1 53027760 AX-177811629
NC_034174.1 48659168 AX-177799858
NC_034174.1 53486145 AX-177958940
NC_034174.1 51173958 AX-177720582
NC_034174.1 53151469 AX-169585355
NC_034174.1 48781867 AX-177722343
NC_034174.1 48804905 AX-169634658
NC_034174.1 53517972 AX-177784848
NC_034174.1 51397097 AX-169622488
NC_034174.1 50102323 AX-177775584
NC_034174.1 53579326 AX-177671281
NC_034174.1 50896725 AX-169528154
NC_034174.1 48875051 AX-177727366
NC_034174.1 50765612 AX-177967450
NC_034174.1 47373259 AX-177680819
NC_034174.1 51169128 AX-177926097
NC_034174.1 46064007 AX-177991247
NC_034174.1 45113249 AX-177651076
NC_034174.1 49775442 AX-177967947
NC_034174.1 52431766 AX-177964839
NC_034174.1 54572440 AX-169753508
NC_034174.1 49901969 AX-169566066
NC_034174.1 47429265 AX-177734462
NC_034174.1 48862634 AX-177959672
NC_034174.1 52021182 AX-177739618
NC_034174.1 53341442 AX-177762898
NC_034174.1 46453643 AX-177779491
NC_034174.1 47380960 AX-177981677
NC_034174.1 47443631 AX-177810107
NC_034174.1 46488586 AX-177649771
NC_034174.1 51173228 AX-169554280
NC_034174.1 52287945 AX-177721394
NC_034174.1 51365551 AX-177980078
NC_034174.1 49783086 AX-178016581
NC_034174.1 48069988 AX-177967500
NC_034174.1 56002860 AX-177729769
NC_034174.1 47372629 AX-177757420
NC_034174.1 55266879 AX-177979631
NC_034174.1 53014510 AX-177651928
NC_034174.1 55019701 AX-177973543
NC_034174.1 2874698 AX-177707137
NC_034174.1 53949824 AX-177960834
NC_034174.1 49583527 AX-177804928
NC_034174.1 50695904 AX-177739031
NC_034174.1 52051224 AX-177966350
NC_034174.1 42408309 AX-177979977
NC_034174.1 420839 AX-177719617
NC_034174.1 55047785 AX-177965009
NC_034174.1 42433122 AX-177953448
NC_034174.1 62232960 AX-177648566
NC_034174.1 51432378 AX-177669053
NC_034174.1 50889635 AX-177727230
NC_034174.1 55141582 AX-177969469
NC_034174.1 51484725 AX-177736586
NC_034174.1 50674679 AX-169706522
NC_034174.1 56053865 AX-169760104
NC_034174.1 53625779 AX-169669912
NC_034174.1 55298266 AX-177788909
NC_034174.1 51758731 AX-169733860
NC_034174.1 53605380 AX-169635460
NC_034174.1 55282778 AX-177721559
NC_034174.1 54378440 AX-169570115
NC_034174.1 3312752 AX-178015115
NC_034174.1 52821230 AX-177813792
NC_034174.1 11506518 AX-177974542
NC_034174.1 48248683 AX-177771928
NC_034174.1 54884913 AX-177742495
NC_034174.1 42514281 AX-177725913
NC_034174.1 53798200 AX-177787318
NC_034174.1 29337658 AX-177932179
NC_034174.1 49093142 AX-177717930
NC_034174.1 48469245 AX-177775178
NC_034174.1 54488205 AX-177722287
NC_034174.1 48546732 AX-177720745
NC_034174.1 54452293 AX-177825438
NC_034174.1 48424034 AX-169763010
NC_034174.1 48540985 AX-177716951
NC_034174.1 50137238 AX-177958255
NC_034174.1 61140767 AX-177806024
NC_034174.1 55295706 AX-169637514
NC_034174.1 54817354 AX-177666942
NC_034174.1 45876233 AX-177960544
NC_034174.1 59617197 AX-169564515
NC_034174.1 50160402 AX-169645110
NC_034174.1 35836854 AX-177699836
NC_034174.1 53369073 AX-177992159
NC_034174.1 36423975 AX-177803943
NC_034174.1 60151187 AX-177773974
NC_034174.1 55261765 AX-177653032
NC_034174.1 39166586 AX-177966193
NC_034174.1 43806286 AX-177681440
NC_034174.1 53091236 AX-177752957
NC_034174.1 64232590 AX-177973149
NC_034174.1 51835226 AX-177671004
NC_034174.1 49406251 AX-177956973
NC_034174.1 56918910 AX-177657133
NC_034174.1 53350196 AX-177780837
NC_034174.1 47773553 AX-178014641
NC_034174.1 44241482 AX-177964454
NC_034174.1 48541452 AX-177712918
NC_034174.1 54440965 AX-169669729
NC_034174.1 32756149 AX-169743198
NC_034174.1 44675110 AX-177824466
NC_034174.1 51622367 AX-178014694
NC_034174.1 49455894 AX-169740409
NC_034174.1 50121311 AX-177993329
NC_034174.1 51481527 AX-177711493
NC_034174.1 54814429 AX-177655634
NC_034174.1 43856967 AX-177780241
NC_034174.1 56770977 AX-177714529
NC_034174.1 54814748 AX-177666606
NC_034174.1 32553009 AX-177667974
NC_034174.1 56936956 AX-177776303
NC_034174.1 58452981 AX-177973219
NC_034174.1 50532675 AX-177735445
NC_034174.1 49039551 AX-177753016
NC_034174.1 38646513 AX-177660558
NC_034174.1 50936903 AX-177804974
NC_034174.1 53851316 AX-169589453
NC_034174.1 51194711 AX-177930830
NC_034174.1 51104565 AX-169751723
NC_034174.1 55040250 AX-177983599
NC_034174.1 52558831 AX-177945219
NC_034174.1 49205322 AX-177797385
NC_034174.1 50543820 AX-169723553
NC_034174.1 62631399 AX-177648275
NC_034174.1 54810466 AX-177928580
NC_034174.1 51839970 AX-177755541
NC_034174.1 52408535 AX-177767064
NC_034174.1 59489486 AX-177959176
NC_034174.1 53310600 AX-177788183
NC_034174.1 57075590 AX-177814429
NC_034174.1 51865933 AX-169742614
NC_034174.1 56507178 AX-177926538
NC_034174.1 53918598 AX-177753786
NC_034174.1 64197626 AX-169724807
NC_034174.1 58396539 AX-177959004
NC_034174.1 55290947 AX-177979704
NC_034174.1 49260512 AX-177666250
NC_034174.1 43294186 AX-177977397
NC_034174.1 48541133 AX-177779916
NC_034174.1 48532203 AX-177934385
NC_034174.1 49022131 AX-177801547
NC_034174.1 52676013 AX-177986599
NC_034174.1 49119042 AX-177662197
NC_034174.1 57503944 AX-177814689
NC_034174.1 60933008 AX-177965281
NC_034174.1 55794799 AX-177648817
NC_034174.1 62032385 AX-177689608
NC_034174.1 25189284 AX-177734560
NC_034174.1 57416909 AX-169650607
NC_034174.1 28409188 AX-177689576
NC_034174.1 32229878 AX-177736893
NC_034174.1 27073943 AX-177950532
NC_034174.1 59108978 AX-177974058
NC_034174.1 26785743 AX-177663300
NC_034174.1 28375979 AX-177807434
NC_034174.1 59375669 AX-177985229
NC_034174.1 62554906 AX-177730884
NC_034174.1 57439564 AX-177787091
NC_034174.1 58292318 AX-177970228
NC_034174.1 58338944 AX-169733229
NC_034174.1 61989268 AX-177791924
NC_034174.1 60100028 AX-178013955
NC_034174.1 59309334 AX-177670756
NC_034174.1 58431403 AX-177668470
NC_034174.1 57434838 AX-177663442
NC_034174.1 57428395 AX-177648167
NC_034174.1 62700796 AX-177675109
NC_034174.1 58273556 AX-177976442
NC_034174.1 58465642 AX-177780209
NC_034174.1 57431952 AX-177955507
NC_034174.1 56929165 AX-177961335
NC_034174.1 60903697 AX-178000125
NC_034174.1 57688497 AX-169565266
NC_034174.1 57891212 AX-177648844
NC_034174.1 64075097 AX-177722493
NC_034174.1 30629866 AX-177762740
NC_034174.1 59906686 AX-177797113
NC_034174.1 57496363 AX-169565223
NC_034174.1 60858951 AX-169554421
NC_034174.1 57448812 AX-177979783
NC_034174.1 59192168 AX-177659350
NC_034174.1 58303193 AX-177728889
NC_034174.1 58283591 AX-169554384
NC_034174.1 63941646 AX-177977298
NC_034174.1 59971426 AX-177979511
NC_034174.1 59114615 AX-177930038
NC_034174.1 32431332 AX-177718393
NC_034174.1 60987639 AX-177994237
NC_034174.1 60861460 AX-177719353
NC_034174.1 60616248 AX-178016292
NC_034174.1 57852695 AX-169687901
NC_034174.1 57610526 AX-177960001
NC_034174.1 60760330 AX-177934187
NC_034174.1 59005960 AX-169625744
NC_034174.1 60131656 AX-177957255
NC_034174.1 59654181 AX-169564767
NC_034174.1 60975714 AX-177790292
NC_034174.1 56424910 AX-177755470
NC_034174.1 61069429 AX-177729513
NC_034174.1 59456738 AX-177957120
NC_034174.1 58094289 AX-177955917
NC_034174.1 60161378 AX-177729955
NC_034174.1 57860952 AX-177959614
NC_034174.1 56412057 AX-169641983
NC_034174.1 59196285 AX-177778517
NC_034174.1 59191114 AX-177718549
NC_034174.1 56350944 AX-178014633
NC_034174.1 56315304 AX-177648907
NC_034174.1 57040569 AX-177664223
NC_034174.1 58187635 AX-177762577
NC_034174.1 58086582 AX-177725737
NC_034174.1 56416373 AX-177717037
NC_034174.1 56384672 AX-177983966
NC_034174.1 59347424 AX-177989448
NC_034174.1 59428031 AX-169639802
NC_034174.1 61399353 AX-177819855
NC_034174.1 59786059 AX-169571081
NC_034174.1 56463432 AX-169634243
NC_034174.1 61609229 AX-177730173
NC_034174.1 61261908 AX-177816227
NC_034174.1 59808010 AX-177736514
NC_034174.1 59717717 AX-177760145
NC_034174.1 56854878 AX-177987223
NC_034174.1 61614603 AX-177711420
NC_034174.1 61445580 AX-177796923
NC_034174.1 56214482 AX-177792669
NC_034174.1 59159128 AX-177971014
NC_034174.1 57976144 AX-169594504
NC_034174.1 56570247 AX-177975223
NC_034174.1 58111533 AX-177930828
NC_034174.1 61401174 AX-169518670
NC_034174.1 59870621 AX-177669121
NC_034174.1 59194252 AX-177718137
NC_034174.1 62188682 AX-177800179
NC_034174.1 59448273 AX-177972104
NC_034174.1 59990464 AX-177986880
NC_034174.1 61345858 AX-177787114
NC_034174.1 62355836 AX-177679780
NC_034174.1 60026987 AX-169526205
NC_034174.1 56436471 AX-169524897
NC_034174.1 57169124 AX-177718484
NC_034174.1 60001432 AX-169641661
NC_034174.1 59190838 AX-177725467
NC_034174.1 57854003 AX-177717647
NC_034174.1 59871328 AX-169630693
NC_034174.1 57113322 AX-177804102
NC_034174.1 62574277 AX-177791096
NC_034174.1 59280119 AX-177821604
NC_034174.1 57344007 AX-169573530
NC_034174.1 59793862 AX-177741945
NC_034174.1 59479224 AX-169524303
NC_034174.1 59664825 AX-169565312
NC_034174.1 56393075 AX-177748321
NC_034174.1 59212915 AX-177986676
NC_034174.1 56947905 AX-177994825
NC_034174.1 58961895 AX-177815940
NC_034174.1 57905792 AX-177954752
NC_034174.1 60623685 AX-177744715
NC_034174.1 58518131 AX-177816362
NC_034174.1 56648248 AX-177732545
NC_034174.1 59222986 AX-177732415
NC_034174.1 60737606 AX-177760063
NC_034174.1 61031945 AX-169611309
NC_034174.1 60853991 AX-177662768
NC_034174.1 58834086 AX-177756295
NC_034174.1 59338444 AX-177749649
NC_034174.1 57259926 AX-177756030
NC_034174.1 56687401 AX-177964717
NC_034174.1 57202958 AX-169554374
NC_034174.1 56251137 AX-177757548
NC_034174.1 57676042 AX-177783750
NC_034174.1 59460547 AX-169635876
NC_034174.1 59297119 AX-177771236
NC_034174.1 60694746 AX-177955375
NC_034174.1 58779249 AX-177959983
NC_034174.1 59304153 AX-169650340
NC_034174.1 61068855 AX-177724757
NC_034174.1 58408780 AX-177969342
NC_034174.1 60638605 AX-177821107
NC_034174.1 58496351 AX-177809651
NC_034174.1 56879165 AX-177956298
NC_034174.1 60886366 AX-177723283
NC_034174.1 58993449 AX-177810457
NC_034174.1 60846441 AX-169554420
NC_034174.1 57158833 AX-177969866
NC_034174.1 56784923 AX-177661793
NC_034174.1 56529285 AX-169701788
NC_034174.1 56540139 AX-177777574
NC_034174.1 56837105 AX-169727448
NC_034174.1 57204228 AX-177726328
NC_034174.1 60146065 AX-169629437
NC_034174.1 56672512 AX-177822577
NC_034174.1 58768228 AX-169722206
NC_034174.1 56792249 AX-177943994
NC_034174.1 57934303 AX-177773686
NC_034174.1 57168032 AX-177723161
NC_034174.1 58104672 AX-177954619
NC_034174.1 60704288 AX-177970339
NC_034174.1 59479281 AX-177734880
NC_034174.1 58357119 AX-177648530
NC_034174.1 59519237 AX-177948680
NC_034174.1 60769132 AX-177990115
NC_034174.1 57849685 AX-177736322
NC_034174.1 57166399 AX-177804190
NC_034174.1 57920708 AX-177794681
NC_034174.1 57879437 AX-177963980
NC_034174.1 57569992 AX-169712797
NC_034174.1 60841275 AX-169646000
NC_034174.1 58810181 AX-178015421
NC_034174.1 61012616 AX-177768981
NC_034174.1 58519777 AX-177689831
NC_034174.1 57896870 AX-177806608
NC_034174.1 58931348 AX-169554395
NC_034174.1 56864718 AX-177772962
NC_034174.1 56441509 AX-169651204
NC_034174.1 58634013 AX-177942839
NC_034174.1 60844606 AX-169660816
NC_034174.1 56590124 AX-177962971
NC_034174.1 58145347 AX-177753226
NC_034174.1 57522650 AX-169564421
NC_034174.1 58757836 AX-177722112
NC_034174.1 58697190 AX-177718070
NC_034174.1 57170769 AX-177720725
NC_034174.1 57887745 AX-177801403
NC_034174.1 57788912 AX-169680275
NC_034174.1 58051074 AX-169706230
NC_034174.1 56276002 AX-169571117
NC_034174.1 57789368 AX-169554377
NC_034174.1 57151009 AX-169743501
NC_034174.1 58656519 AX-177808671
NC_034174.1 59543322 AX-169584395
NC_034174.1 56468141 AX-169662027
NC_034174.1 56895125 AX-177819994
NC_034174.1 58687015 AX-177943107
NC_034174.1 58948866 AX-177953087
NC_034174.1 59287135 AX-177717633
NC_034174.1 59673536 AX-177982657
NC_034174.1 57626499 AX-169564451
NC_034174.1 58359389 AX-177811671
NC_034174.1 56466812 AX-177714931
NC_034174.1 57194809 AX-177952381
NC_034174.1 56603961 AX-177963619
NC_034174.1 58082655 AX-177728632
NC_034174.1 56499456 AX-177718124
NC_034174.1 59528278 AX-177791303
NC_034174.1 56738163 AX-177954020
NC_034174.1 56288594 AX-169575368
NC_034174.1 56374776 AX-169652680
NC_034174.1 61181652 AX-177803401
NC_034174.1 61120800 AX-177978582
NC_034174.1 61411260 AX-177740631
NC_034174.1 61128272 AX-169745002
NC_034174.1 61371643 AX-177801739
NC_034174.1 61633136 AX-177654619
NC_034174.1 61173632 AX-177727946
NC_034174.1 61637780 AX-177664185
NC_034174.1 61153716 AX-177771131
NC_034174.1 61253757 AX-177776104
NC_034174.1 61452033 AX-177951413
NC_034174.1 61463779 AX-177824911
NC_034174.1 61414232 AX-177662471
NC_034174.1 61552424 AX-177670409
NC_034174.1 61617408 AX-177963596
NC_034174.1 61636616 AX-177756420
NC_034174.1 61476614 AX-177792484
NC_034174.1 62078801 AX-177711331
NC_034174.1 61634661 AX-177711308
NC_034174.1 62611169 AX-177743424
NC_034174.1 62023517 AX-178000915
NC_034174.1 62516630 AX-177819753
NC_034174.1 61634113 AX-177723334
NC_034174.1 62024906 AX-177776942
NC_034174.1 62635543 AX-177718217
NC_034174.1 62633430 AX-177720821
NC_034174.1 61846535 AX-177961025
NC_034174.1 62329675 AX-177786635
NC_034174.1 62490018 AX-177802099
NC_034174.1 62656552 AX-177731702
NC_034174.1 64003827 AX-169598605
NC_034174.1 62814242 AX-177772313
NC_034174.1 64104860 AX-177720623
NC_034174.1 63732207 AX-177932178
NC_034174.1 63935874 AX-177726995
NC_034174.1 64117308 AX-171601019
NC_034174.1 64115884 AX-177745859
NC_034174.1 63784744 AX-177944517
NC_034174.1 63654510 AX-177736681
NC_034174.1 64209578 AX-177819429
NC_034174.1 64065669 AX-177743373
NC_034174.1 62845466 AX-177801567
NC_034174.1 62798530 AX-169518652
NC_034174.1 62793698 AX-177722579
NC_034174.1 64088896 AX-169762930
NC_034174.1 63682337 AX-177721077
NC_034174.1 63738776 AX-177711254
NC_034174.1 63781665 AX-177806037
NC_034174.1 63438550 AX-177746658
NC_034174.1 63375890 AX-177758776
NC_034174.1 46992753 AX-177936539
NC_034174.1 60900519 AX-177925935
NC_034174.1 59706748 AX-169566363
NC_034174.1 59151085 AX-178000760
NC_034174.1 64277585 AX-177671249
NC_034174.1 63430988 AX-177687414
NC_034174.1 64105003 AX-177711394
NC_034174.1 47160008 AX-177939447
NC_034174.1 63125400 AX-177740316
NC_034174.1 47727575 AX-177784394
NC_034174.1 60923599 AX-177932361
NC_034174.1 65292218 AX-177955693
NC_034174.1 58261870 AX-177708628
NC_034174.1 64304409 AX-177954580
NC_034174.1 65032441 AX-177720975
NC_034174.1 64766606 AX-177762565
NC_034174.1 63714133 AX-177791516
NC_034174.1 64381582 AX-177974273
NC_034174.1 64292465 AX-169710134
NC_034174.1 65076961 AX-177720495
NC_034174.1 65622886 AX-177695485
NC_034174.1 63345260 AX-177736670
NC_034174.1 65243747 AX-169566916
NC_034174.1 63517621 AX-177721997
NC_034174.1 64322388 AX-177736952
NC_034174.1 59845928 AX-177990307
NC_034174.1 47614964 AX-177717085
NC_034174.1 60147352 AX-169649313
NC_034174.1 63156480 AX-177762314
NC_034174.1 61509061 AX-177688989
NC_034174.1 42655738 AX-169734485
NC_034174.1 58604685 AX-177725329
NC_034174.1 52302560 AX-177935896
NC_034174.1 49590878 AX-177823037
NC_034174.1 59546688 AX-177721231
NC_034174.1 47366244 AX-177665048
NC_034174.1 60809049 AX-177950083
NC_034174.1 58605218 AX-177724300
NC_034174.1 56780403 AX-177817667
NC_034174.1 66918066 AX-177949706
NC_034174.1 47804390 AX-177793511
NC_034174.1 44674900 AX-177697850
NC_034174.1 50231612 AX-177722152
NC_034174.1 47811944 AX-177980313
NC_034174.1 63170098 AX-177664141
NC_034174.1 50236298 AX-177763015
NC_034174.1 63431198 AX-177779521
NC_034174.1 64738206 AX-177689706
NC_034174.1 64123442 AX-177687857
NC_034174.1 59116862 AX-177995898
NC_034174.1 57531284 AX-177935709
NC_034174.1 54546025 AX-177778658
NC_034174.1 65260257 AX-177784482
NC_034174.1 65112530 AX-177823986
NC_034174.1 65175981 AX-177789684
NC_034174.1 65965367 AX-177812674
NC_034174.1 65220362 AX-177821888
NC_034174.1 63236188 AX-177998139
NC_034174.1 64707806 AX-177798624
NC_034174.1 65301136 AX-169580272
NC_034174.1 63329550 AX-177756973
NC_034174.1 65965245 AX-177675576
NC_034174.1 65207901 AX-177803854
NC_034174.1 64945776 AX-177771326
NC_034174.1 65280506 AX-169708898
NC_034174.1 66148404 AX-177963065
NC_034174.1 65744173 AX-177973690
NC_034174.1 66224698 AX-177801875
NC_034174.1 66033199 AX-178015276
NC_034174.1 66542460 AX-177781081
NC_034174.1 66200497 AX-177666346
NC_034174.1 66263451 AX-177661977
NC_034174.1 66031656 AX-177670508
NC_034174.1 67004531 AX-177780288
NC_034174.1 66113663 AX-177934189
NC_034174.1 67190532 AX-177982040
NC_034174.1 67258077 AX-177820278
NC_034174.1 67216268 AX-177747801
NC_034174.1 66858439 AX-177760013
NC_034174.1 66790822 AX-177654601
NC_034174.1 50317998 AX-177979265
NC_034174.1 67098678 AX-177954712
NC_034174.1 66464378 AX-177749906
NC_034174.1 59616963 AX-177935173
NC_034174.1 50226730 AX-177722621
NC_034174.1 66884133 AX-177926765
NC_034174.1 66423735 AX-177979670
NC_034174.1 49513405 AX-177942454
NC_034174.1 49491566 AX-177780201
NC_034174.1 56641277 AX-177926547
NC_034174.1 56644116 AX-177937393
NC_034174.1 130786 AX-177757814
NC_034187.1 7846306 AX-177712390
NC_034187.1 5138071 AX-177658603
NC_034187.1 168133 AX-177980164
NC_034187.1 7843020 AX-177808499
NC_034187.1 1244157 AX-177806377
NC_034187.1 7850789 AX-177724303
NC_034187.1 3625574 AX-177802452
NC_034187.1 1246729 AX-177713239
NC_034187.1 194652 AX-177977418
NC_034187.1 14775929 AX-177792565
NC_034187.1 81217 AX-177780282
NC_034187.1 135002 AX-169578756
NC_034187.1 551935 AX-177961387
NC_034187.1 809878 AX-177972213
NC_034187.1 1335423 AX-177815094
NC_034187.1 2738073 AX-177968536
NC_034187.1 6029154 AX-177681402
NC_034187.1 1483778 AX-177803320
NC_034187.1 6060084 AX-177796738
NC_034187.1 6533700 AX-177930881
NC_034187.1 61927734 AX-177652841
NC_034187.1 8562507 AX-177823140
NC_034187.1 21117786 AX-169669302
NC_034187.1 11947261 AX-169599318
NC_034187.1 12015482 AX-177808784
NC_034187.1 21119368 AX-169631390
NC_034187.1 21118587 AX-177725905
NC_034187.1 5307628 AX-177935923
NC_034187.1 61852043 AX-177743019
NC_034187.1 17218006 AX-177754183
NC_034187.1 6436856 AX-177667468
NC_034187.1 11649260 AX-177938283
NC_034187.1 5076260 AX-169675564
NC_034187.1 4428943 AX-177927599
NC_034187.1 5877869 AX-177781808
NC_034187.1 61898605 AX-177944470
NC_034187.1 5235780 AX-177985711
NC_034187.1 449027 AX-177955565
NC_034187.1 61966227 AX-177975794
NC_034187.1 631371 AX-177670699
NC_034187.1 8190328 AX-169578852
NC_034187.1 465362 AX-177675473
NC_034187.1 585704 AX-177772543
NC_034187.1 6035404 AX-177718247
NC_034187.1 8458505 AX-177931282
NC_034187.1 10124618 AX-177710099
NC_034187.1 2376142 AX-177723769
NC_034187.1 7130676 AX-177668189
NC_034187.1 21240551 AX-177953237
NC_034187.1 8491976 AX-169676264
NC_034187.1 7120115 AX-177978105
NC_034187.1 61897818 AX-177758331
NC_034187.1 2501349 AX-177727467
NC_034187.1 4532791 AX-177951660
NC_034187.1 3147225 AX-177976272
NC_034187.1 5875179 AX-177663467
NC_034187.1 5859566 AX-177727029
NC_034187.1 8214217 AX-177814804
NC_034187.1 2060149 AX-177717541
NC_034187.1 6289101 AX-177659339
NC_034187.1 5875126 AX-177651349
NC_034187.1 4407079 AX-177656345
NC_034187.1 2480686 AX-169646975
NC_034187.1 4434089 AX-177998818
NC_034187.1 5097801 AX-177769329
NC_034187.1 2000071 AX-169682428
NC_034187.1 5653717 AX-169631696
NC_034187.1 5092858 AX-177649244
NC_034187.1 2633443 AX-177819408
NC_034187.1 2186438 AX-169575252
NC_034187.1 5648061 AX-169633777
NC_034187.1 4926902 AX-177939251
NC_034187.1 3139396 AX-177768314
NC_034187.1 5743145 AX-177746756
NC_034187.1 5958803 AX-177960527
NC_034187.1 5859357 AX-177720255
NC_034187.1 7299132 AX-177780705
NC_034187.1 13577737 AX-177759113
NC_034187.1 5854383 AX-177812930
NC_034187.1 8118470 AX-169753539
NC_034187.1 5755687 AX-177942113
NC_034187.1 4767178 AX-177721253
NC_034187.1 11460964 AX-177770486
NC_034187.1 9857609 AX-177780827
NC_034187.1 14032506 AX-177994826
NC_034187.1 6773401 AX-169635146
NC_034187.1 10738907 AX-177783074
NC_034187.1 14723513 AX-177669190
NC_034187.1 20141705 AX-169650636
NC_034187.1 2999900 AX-177781929
NC_034187.1 8066576 AX-177757795
NC_034187.1 5242011 AX-177718027
NC_034187.1 6170259 AX-177699689
NC_034187.1 6081832 AX-177718748
NC_034187.1 5192704 AX-177789103
NC_034187.1 5462295 AX-177990384
NC_034187.1 4449692 AX-177817080
NC_034187.1 15314327 AX-177665401
NC_034187.1 6548135 AX-177806336
NC_034187.1 8231400 AX-177967084
NC_034187.1 8223089 AX-177968484
NC_034187.1 8383996 AX-177820534
NC_034187.1 14730604 AX-177943347
NC_034187.1 11420165 AX-177756275
NC_034187.1 7010811 AX-177775369
NC_034187.1 6087461 AX-177734583
NC_034187.1 5318655 AX-177970772
NC_034187.1 7981124 AX-177721828
NC_034187.1 13339943 AX-177711187
NC_034187.1 6481123 AX-177780315
NC_034187.1 3676228 AX-178013918
NC_034187.1 6721569 AX-177757837
NC_034187.1 5360657 AX-177944609
NC_034187.1 8043361 AX-177695943
NC_034187.1 8161335 AX-177726761
NC_034187.1 5453482 AX-169661234
NC_034187.1 5916598 AX-177714576
NC_034187.1 13340067 AX-177712410
NC_034187.1 15292296 AX-177683201
NC_034187.1 14649673 AX-177973767
NC_034187.1 10695779 AX-177719220
NC_034187.1 11453651 AX-177986848
NC_034187.1 20122362 AX-177715373
NC_034187.1 6739946 AX-169642448
NC_034187.1 1695778 AX-177698023
NC_034187.1 2002329 AX-177795461
NC_034187.1 1843198 AX-177778944
NC_034187.1 6907693 AX-177715726
NC_034187.1 1734793 AX-177808113
NC_034187.1 6911362 AX-177760948
NC_034187.1 20524824 AX-177717825
NC_034187.1 6816118 AX-177739544
NC_034187.1 6282372 AX-177762006
NC_034187.1 2645746 AX-177782519
NC_034187.1 3772376 AX-177934038
NC_034187.1 6757495 AX-169627427
NC_034187.1 11961955 AX-169615031
NC_034187.1 2726107 AX-177752461
NC_034187.1 4370552 AX-177667695
NC_034187.1 6290547 AX-177721372
NC_034187.1 12975185 AX-177989018
NC_034187.1 7025949 AX-177763721
NC_034187.1 6955743 AX-177726117
NC_034187.1 7165240 AX-177986404
NC_034187.1 2885293 AX-177726888
NC_034187.1 6732552 AX-177787105
NC_034187.1 4159964 AX-177933039
NC_034187.1 2536050 AX-177806683
NC_034187.1 7155748 AX-177978512
NC_034187.1 2613879 AX-177962128
NC_034187.1 9915272 AX-177786324
NC_034187.1 6121839 AX-177943254
NC_034187.1 3828611 AX-177944907
NC_034187.1 6096561 AX-177956775
NC_034187.1 12042314 AX-177759691
NC_034187.1 9927055 AX-177964166
NC_034187.1 8459080 AX-169528834
NC_034187.1 18488553 AX-177799319
NC_034187.1 12965500 AX-169550044
NC_034187.1 3446648 AX-177819633
NC_034187.1 14578610 AX-177690037
NC_034187.1 8457309 AX-169639894
NC_034187.1 2003043 AX-169530632
NC_034187.1 4275129 AX-177673535
NC_034187.1 20518023 AX-177764494
NC_034187.1 2012998 AX-177729046
NC_034187.1 8459735 AX-177715077
NC_034187.1 1835546 AX-177995044
NC_034187.1 8100531 AX-177777782
NC_034187.1 1772592 AX-169574879
NC_034187.1 7130188 AX-177724915
NC_034187.1 6362284 AX-177953721
NC_034187.1 3373895 AX-177785786
NC_034187.1 4236714 AX-177791184
NC_034187.1 8758526 AX-177815284
NC_034187.1 7524637 AX-177680578
NC_034187.1 11859459 AX-177959964
NC_034187.1 1982774 AX-178000545
NC_034187.1 6439985 AX-177985221
NC_034187.1 10757256 AX-177797965
NC_034187.1 10547260 AX-177751418
NC_034187.1 6290803 AX-169670845
NC_034187.1 3247019 AX-177783121
NC_034187.1 2672408 AX-177769366
NC_034187.1 3717021 AX-177740477
NC_034187.1 2606546 AX-169642903
NC_034187.1 2694991 AX-177956952
NC_034187.1 5654761 AX-169633370
NC_034187.1 11797889 AX-169603067
NC_034187.1 5910300 AX-169611947
NC_034187.1 14708191 AX-169625637
NC_034187.1 8491225 AX-169661033
NC_034187.1 8483516 AX-177731605
NC_034187.1 12201258 AX-177678210
NC_034187.1 11407672 AX-177757608
NC_034187.1 4708185 AX-177958471
NC_034187.1 6884921 AX-177816751
NC_034187.1 2204287 AX-177799019
NC_034187.1 2213385 AX-177810705
NC_034187.1 2060522 AX-177666380
NC_034187.1 9879608 AX-177807896
NC_034187.1 2332768 AX-177780500
NC_034187.1 6861777 AX-177741311
NC_034187.1 2104296 AX-177789946
NC_034187.1 2164945 AX-177683938
NC_034187.1 2032639 AX-177739876
NC_034187.1 2227310 AX-177699823
NC_034187.1 7111182 AX-177991617
NC_034187.1 4512066 AX-177776918
NC_034187.1 7199539 AX-177931291
NC_034187.1 4173243 AX-177770384
NC_034187.1 7297309 AX-177694479
NC_034187.1 3826153 AX-177976868
NC_034187.1 3552912 AX-177766984
NC_034187.1 3463908 AX-177964150
NC_034187.1 12074407 AX-177989249
NC_034187.1 6860254 AX-177940708
NC_034187.1 2903699 AX-177722390
NC_034187.1 5487437 AX-169592928
NC_034187.1 6961002 AX-177720837
NC_034187.1 7105064 AX-177665021
NC_034187.1 5806235 AX-177721280
NC_034187.1 7289426 AX-177954274
NC_034187.1 5247620 AX-169713923
NC_034187.1 7752165 AX-169765476
NC_034187.1 6956475 AX-177735008
NC_034187.1 14048267 AX-177822235
NC_034187.1 6970814 AX-177823641
NC_034187.1 5642941 AX-177815485
NC_034187.1 8155237 AX-177825396
NC_034187.1 5809877 AX-177761165
NC_034187.1 5697798 AX-177822807
NC_034187.1 5505671 AX-177772334
NC_034187.1 12992700 AX-177745890
NC_034187.1 5767312 AX-177962149
NC_034187.1 6431907 AX-169647785
NC_034187.1 3278075 AX-169761943
NC_034187.1 7758246 AX-177730334
NC_034187.1 13522447 AX-177817919
NC_034187.1 3577863 AX-177820218
NC_034187.1 4325316 AX-177701165
NC_034187.1 9154233 AX-177779926
NC_034187.1 3544849 AX-177783575
NC_034187.1 14473743 AX-177696443
NC_034187.1 8464684 AX-169647297
NC_034187.1 8722356 AX-177752975
NC_034187.1 5623060 AX-177959367
NC_034187.1 13212164 AX-177740603
NC_034187.1 8782716 AX-177720553
NC_034187.1 6582846 AX-177701926
NC_034187.1 8278999 AX-177944051
NC_034187.1 5255806 AX-177769474
NC_034187.1 2918597 AX-177981426
NC_034187.1 12083356 AX-177786651
NC_034187.1 3480867 AX-177789994
NC_034187.1 2878718 AX-169752239
NC_034187.1 7943131 AX-169694661
NC_034187.1 14690605 AX-177742482
NC_034187.1 10202570 AX-169525745
NC_034187.1 2835278 AX-169724883
NC_034187.1 8918851 AX-177775759
NC_034187.1 14698369 AX-177981408
NC_034187.1 6406576 AX-177781786
NC_034187.1 5338542 AX-177997317
NC_034187.1 6908539 AX-177717580
NC_034187.1 3051907 AX-177703517
NC_034187.1 11292008 AX-177747098
NC_034187.1 13204729 AX-177991048
NC_034187.1 7101439 AX-177988856
NC_034187.1 14811024 AX-177814342
NC_034187.1 7039334 AX-169607287
NC_034187.1 5686014 AX-169693955
NC_034187.1 13453735 AX-177972337
NC_034187.1 14669506 AX-177813471
NC_034187.1 4192443 AX-177745000
NC_034187.1 8424876 AX-177954660
NC_034187.1 12708684 AX-177967257
NC_034187.1 3029408 AX-177804446
NC_034187.1 13191907 AX-177717854
NC_034187.1 5117615 AX-177668029
NC_034187.1 3879477 AX-177749951
NC_034187.1 9783002 AX-169723654
NC_034187.1 9752133 AX-177950449
NC_034187.1 10159410 AX-177748117
NC_034187.1 6512328 AX-177960436
NC_034187.1 17753067 AX-177962549
NC_034187.1 13569048 AX-177740773
NC_034187.1 3051428 AX-177773086
NC_034187.1 3991143 AX-177763646
NC_034187.1 2948074 AX-177999765
NC_034187.1 6580436 AX-169603842
NC_034187.1 7932832 AX-177791977
NC_034187.1 5036215 AX-177976048
NC_034187.1 5664699 AX-178000124
NC_034187.1 5422351 AX-177664834
NC_034187.1 13663730 AX-177662946
NC_034187.1 4906121 AX-177806462
NC_034187.1 9865121 AX-177944924
NC_034187.1 4670340 AX-177823842
NC_034187.1 5775883 AX-177760989
NC_034187.1 7227559 AX-177737862
NC_034187.1 7073878 AX-178000258
NC_034187.1 6035949 AX-177782968
NC_034187.1 16888197 AX-169654739
NC_034187.1 3129061 AX-177821315
NC_034187.1 11121293 AX-177727109
NC_034187.1 5717638 AX-177743223
NC_034187.1 7040467 AX-177717715
NC_034187.1 13433201 AX-177760008
NC_034187.1 15222655 AX-177984559
NC_034187.1 4717574 AX-169763687
NC_034187.1 10722165 AX-169550006
NC_034187.1 7476394 AX-177769063
NC_034187.1 6540583 AX-177728869
NC_034187.1 5975446 AX-177980429
NC_034187.1 8700223 AX-177821461
NC_034187.1 5594670 AX-177809992
NC_034187.1 6921739 AX-177795754
NC_034187.1 7445324 AX-177982366
NC_034187.1 6116372 AX-177733474
NC_034187.1 5109297 AX-177717006
NC_034187.1 4164239 AX-177751295
NC_034187.1 3436892 AX-169702169
NC_034187.1 5110895 AX-177798504
NC_034187.1 3089831 AX-177782764
NC_034187.1 4770509 AX-169676664
NC_034187.1 7511440 AX-177992311
NC_034187.1 5050042 AX-177711017
NC_034187.1 6077741 AX-169593484
NC_034187.1 4089781 AX-177814193
NC_034187.1 4220831 AX-169751876
NC_034187.1 6434130 AX-177725480
NC_034187.1 6434260 AX-177715895
NC_034187.1 8262878 AX-177765421
NC_034187.1 4262380 AX-177954190
NC_034187.1 4776404 AX-177986005
NC_034187.1 6414698 AX-177746832
NC_034187.1 5357510 AX-177756103
NC_034187.1 3330799 AX-177789178
NC_034187.1 5423576 AX-177653571
NC_034187.1 7261411 AX-177805218
NC_034187.1 7083417 AX-177954724
NC_034187.1 6131280 AX-177779713
NC_034187.1 14717897 AX-177986252
NC_034187.1 6850281 AX-169694903
NC_034187.1 8311308 AX-177801670
NC_034187.1 4306600 AX-177997834
NC_034187.1 7017531 AX-177714022
NC_034187.1 6825766 AX-169646191
NC_034187.1 3701844 AX-177736572
NC_034187.1 7878218 AX-169614770
NC_034187.1 12435838 AX-178016273
NC_034187.1 7833823 AX-177759264
NC_034187.1 15267624 AX-177658885
NC_034187.1 3589645 AX-177792642
NC_034187.1 17132683 AX-177712231
NC_034187.1 3607122 AX-177976907
NC_034187.1 4926843 AX-177962876
NC_034187.1 12023488 AX-177729565
NC_034187.1 5890219 AX-177760556
NC_034187.1 14220337 AX-177661547
NC_034187.1 17507802 AX-177690502
NC_034187.1 10694913 AX-177735032
NC_034187.1 8253201 AX-177961927
NC_034187.1 4482732 AX-177720724
NC_034187.1 6297886 AX-177738956
NC_034187.1 19058749 AX-177751955
NC_034187.1 14184287 AX-177743273
NC_034187.1 11518822 AX-177963919
NC_034187.1 9886928 AX-169657250
NC_034187.1 10629345 AX-177739367
NC_034187.1 11352104 AX-177954264
NC_034187.1 6429158 AX-177655762
NC_034187.1 7281815 AX-177963086
NC_034187.1 6380485 AX-177998608
NC_034187.1 12244129 AX-177984925
NC_034187.1 8664663 AX-177941130
NC_034187.1 9938026 AX-177755080
NC_034187.1 6624317 AX-177769764
NC_034187.1 5203086 AX-177959002
NC_034187.1 12767457 AX-177669459
NC_034187.1 5775646 AX-177926964
NC_034187.1 12417985 AX-177802003
NC_034187.1 10691908 AX-169661241
NC_034187.1 11398588 AX-177688032
NC_034187.1 20097533 AX-177650233
NC_034187.1 9888338 AX-169735060
NC_034187.1 4838278 AX-177669152
NC_034187.1 14478539 AX-177960911
NC_034187.1 14220162 AX-177725072
NC_034187.1 15070032 AX-177659792
NC_034187.1 6981808 AX-177958337
NC_034187.1 7272724 AX-177792306
NC_034187.1 10696029 AX-169656555
NC_034187.1 12034654 AX-177754619
NC_034187.1 6358468 AX-177687024
NC_034187.1 18588982 AX-177765113
NC_034187.1 12770136 AX-177825148
NC_034187.1 5700347 AX-177724600
NC_034187.1 12410265 AX-177963477
NC_034187.1 14195597 AX-177767293
NC_034187.1 15205821 AX-177811839
NC_034187.1 16880855 AX-169528052
NC_034187.1 13663181 AX-177667149
NC_034187.1 10747490 AX-177798632
NC_034187.1 10663641 AX-169721105
NC_034187.1 5869223 AX-177959903
NC_034187.1 6143922 AX-177753448
NC_034187.1 9886247 AX-169688791
NC_034187.1 9564060 AX-177776298
NC_034187.1 21036780 AX-178016628
NC_034187.1 14738259 AX-177959116
NC_034187.1 11848885 AX-177798055
NC_034187.1 14898938 AX-169578799
NC_034187.1 11352651 AX-177647996
NC_034187.1 7815800 AX-169693834
NC_034187.1 7852114 AX-177799568
NC_034187.1 9098910 AX-177790218
NC_034187.1 10123303 AX-177998613
NC_034187.1 7682762 AX-177972490
NC_034187.1 13658056 AX-169550061
NC_034187.1 8277609 AX-177782128
NC_034187.1 7806177 AX-178015663
NC_034187.1 8506675 AX-177978789
NC_034187.1 14129426 AX-177715658
NC_034187.1 14577775 AX-169579537
NC_034187.1 15055124 AX-177967345
NC_034187.1 8042975 AX-169725873
NC_034187.1 14327201 AX-169673871
NC_034187.1 9428968 AX-177679076
NC_034187.1 12546599 AX-177792803
NC_034187.1 11268071 AX-177771065
NC_034187.1 10236230 AX-177967397
NC_034187.1 12674013 AX-169531565
NC_034187.1 8763173 AX-177930648
NC_034187.1 12984737 AX-169665875
NC_034187.1 13817195 AX-177982820
NC_034187.1 8201669 AX-177999683
NC_034187.1 7983864 AX-177662092
NC_034187.1 11154090 AX-177806644
NC_034187.1 12700519 AX-169605337
NC_034187.1 11173606 AX-169592624
NC_034187.1 12301994 AX-177742822
NC_034187.1 16617897 AX-169696457
NC_034187.1 10674646 AX-177716334
NC_034187.1 11699113 AX-169750915
NC_034187.1 12291826 AX-177982603
NC_034187.1 12119555 AX-177810795
NC_034187.1 8244531 AX-177801872
NC_034187.1 9446731 AX-169549988
NC_034187.1 8689930 AX-177775471
NC_034187.1 11550527 AX-177934956
NC_034187.1 9831581 AX-177973965
NC_034187.1 13409062 AX-177972986
NC_034187.1 12149889 AX-177952169
NC_034187.1 15062541 AX-177767389
NC_034187.1 8784857 AX-177723858
NC_034187.1 9339302 AX-177823837
NC_034187.1 9615723 AX-177759842
NC_034187.1 13618167 AX-177718280
NC_034187.1 12065383 AX-177795327
NC_034187.1 11690046 AX-177971325
NC_034187.1 7889866 AX-177737466
NC_034187.1 15607336 AX-177758585
NC_034187.1 8816410 AX-177929491
NC_034187.1 9655024 AX-177753627
NC_034187.1 11131610 AX-178014086
NC_034187.1 15653411 AX-177964576
NC_034187.1 8227250 AX-177946621
NC_034187.1 8890522 AX-177724819
NC_034187.1 15590006 AX-177788633
NC_034187.1 12699711 AX-169607098
NC_034187.1 13000009 AX-177952757
NC_034187.1 12859666 AX-177997767
NC_034187.1 14423265 AX-169640757
NC_034187.1 15092908 AX-177974214
NC_034187.1 11198852 AX-177744566
NC_034187.1 14043675 AX-177718742
NC_034187.1 7849757 AX-169676115
NC_034187.1 15607254 AX-177722172
NC_034187.1 10671003 AX-169742734
NC_034187.1 13156918 AX-169741870
NC_034187.1 12859155 AX-177947073
NC_034187.1 11182495 AX-177733575
NC_034187.1 9000769 AX-169564206
NC_034187.1 11545698 AX-177753407
NC_034187.1 8790505 AX-177798150
NC_034187.1 10646678 AX-177967906
NC_034187.1 10897145 AX-177775433
NC_034187.1 13037232 AX-177738297
NC_034187.1 8911758 AX-177648463
NC_034187.1 10853227 AX-177982859
NC_034187.1 14010054 AX-177716996
NC_034187.1 12908274 AX-177805394
NC_034187.1 12754964 AX-178015895
NC_034187.1 8911911 AX-169575807
NC_034187.1 12877544 AX-177974505
NC_034187.1 11839864 AX-178014783
NC_034187.1 17790510 AX-169600850
NC_034187.1 14763762 AX-177768812
NC_034187.1 9816207 AX-177691258
NC_034187.1 11922770 AX-177734649
NC_034187.1 7692480 AX-169719908
NC_034187.1 16483480 AX-177966639
NC_034187.1 19867230 AX-169720950
NC_034187.1 9713351 AX-169650215
NC_034187.1 9535540 AX-177966251
NC_034187.1 9581047 AX-169531609
NC_034187.1 8820134 AX-177755010
NC_034187.1 9722995 AX-177823719
NC_034187.1 9791632 AX-177756320
NC_034187.1 9229906 AX-177986076
NC_034187.1 9289809 AX-177790314
NC_034187.1 8796252 AX-177670905
NC_034187.1 9045073 AX-177999518
NC_034187.1 9520765 AX-177746329
NC_034187.1 9868322 AX-169704129
NC_034187.1 8955344 AX-177759196
NC_034187.1 9580523 AX-169670158
NC_034187.1 9479288 AX-177763499
NC_034187.1 9737882 AX-177757955
NC_034187.1 9277347 AX-177819630
NC_034187.1 10223850 AX-177769761
NC_034187.1 11100183 AX-169550010
NC_034187.1 11772820 AX-177786266
NC_034187.1 11339347 AX-177797134
NC_034187.1 10133426 AX-177734191
NC_034187.1 11361503 AX-177979781
NC_034187.1 10182568 AX-177959394
NC_034187.1 10201950 AX-177662757
NC_034187.1 9958270 AX-178000115
NC_034187.1 11057727 AX-169579821
NC_034187.1 11714214 AX-177967301
NC_034187.1 10091380 AX-177775466
NC_034187.1 11433773 AX-177746411
NC_034187.1 11592121 AX-177962611
NC_034187.1 10114451 AX-177991823
NC_034187.1 11394082 AX-177817076
NC_034187.1 11535835 AX-169619471
NC_034187.1 11090752 AX-169653379
NC_034187.1 11654604 AX-177766080
NC_034187.1 9993527 AX-169683097
NC_034187.1 11782573 AX-169719967
NC_034187.1 9903675 AX-177815583
NC_034187.1 11102255 AX-177722106
NC_034187.1 11554030 AX-177983286
NC_034187.1 10407772 AX-169550000
NC_034187.1 10807774 AX-177736963
NC_034187.1 11561841 AX-177788309
NC_034187.1 11441228 AX-177803690
NC_034187.1 11496954 AX-177931013
NC_034187.1 10935019 AX-169592930
NC_034187.1 11807763 AX-177737878
NC_034187.1 10827172 AX-177791537
NC_034187.1 11756299 AX-177807462
NC_034187.1 11806507 AX-177940406
NC_034187.1 11721926 AX-177962887
NC_034187.1 10026916 AX-177721415
NC_034187.1 11613213 AX-177825786
NC_034187.1 11069798 AX-177672307
NC_034187.1 10041812 AX-177805403
NC_034187.1 11330916 AX-177952504
NC_034187.1 11745053 AX-177793333
NC_034187.1 12798469 AX-177713869
NC_034187.1 12131249 AX-177793388
NC_034187.1 12682869 AX-177953951
NC_034187.1 13045622 AX-177728447
NC_034187.1 12915810 AX-177974827
NC_034187.1 13243920 AX-177799248
NC_034187.1 13321215 AX-169528836
NC_034187.1 12658933 AX-177654945
NC_034187.1 12768132 AX-177719816
NC_034187.1 12098560 AX-177811210
NC_034187.1 12723760 AX-177752437
NC_034187.1 12675217 AX-177719866
NC_034187.1 12827485 AX-177980315
NC_034187.1 13568797 AX-177719739
NC_034187.1 13681340 AX-178016513
NC_034187.1 13694239 AX-177725483
NC_034187.1 13297237 AX-177800352
NC_034187.1 13053371 AX-169713394
NC_034187.1 12851229 AX-169532362
NC_034187.1 12615481 AX-169519272
NC_034187.1 12793805 AX-177959180
NC_034187.1 12785877 AX-177974030
NC_034187.1 12480071 AX-177756112
NC_034187.1 12903351 AX-169636312
NC_034187.1 12836835 AX-177777238
NC_034187.1 12148571 AX-177944571
NC_034187.1 13574198 AX-169571227
NC_034187.1 13618409 AX-177720254
NC_034187.1 13617014 AX-177762532
NC_034187.1 13071337 AX-177765895
NC_034187.1 12933589 AX-177717333
NC_034187.1 13009442 AX-177694338
NC_034187.1 13767987 AX-177767504
NC_034187.1 12509575 AX-177969512
NC_034187.1 13336971 AX-177751994
NC_034187.1 13104201 AX-177800876
NC_034187.1 12344445 AX-177790917
NC_034187.1 12998061 AX-177726745
NC_034187.1 11913017 AX-177979529
NC_034187.1 13090566 AX-177746152
NC_034187.1 12494859 AX-177995102
NC_034187.1 12269880 AX-169701838
NC_034187.1 13329559 AX-169650849
NC_034187.1 12999406 AX-177722397
NC_034187.1 12484980 AX-177943990
NC_034187.1 12524552 AX-177808289
NC_034187.1 12092742 AX-177722814
NC_034187.1 13540638 AX-177769915
NC_034187.1 12907395 AX-177944467
NC_034187.1 12588442 AX-177775734
NC_034187.1 13309555 AX-177741974
NC_034187.1 13063216 AX-177801879
NC_034187.1 13029771 AX-169676723
NC_034187.1 13022157 AX-177716614
NC_034187.1 12884486 AX-177658594
NC_034187.1 13253867 AX-177743120
NC_034187.1 13498670 AX-177747052
NC_034187.1 13673716 AX-178000257
NC_034187.1 12663725 AX-177965254
NC_034187.1 12091237 AX-177823032
NC_034187.1 15164100 AX-177994898
NC_034187.1 14507859 AX-177722376
NC_034187.1 15747542 AX-177806395
NC_034187.1 14337037 AX-169654998
NC_034187.1 14727344 AX-177796711
NC_034187.1 15586456 AX-177662026
NC_034187.1 14120458 AX-177742087
NC_034187.1 14016902 AX-177717093
NC_034187.1 14393680 AX-177972875
NC_034187.1 14472066 AX-169626929
NC_034187.1 14507965 AX-171621142
NC_034187.1 15196869 AX-169753653
NC_034187.1 14377416 AX-169521450
NC_034187.1 15653618 AX-177946507
NC_034187.1 14964412 AX-177730310
NC_034187.1 14976609 AX-177751157
NC_034187.1 14842980 AX-177781295
NC_034187.1 13929182 AX-177974016
NC_034187.1 16615164 AX-177652383
NC_034187.1 15767108 AX-177951619
NC_034187.1 14385643 AX-169675390
NC_034187.1 16635361 AX-177959763
NC_034187.1 13846999 AX-177721744
NC_034187.1 15069995 AX-177670151
NC_034187.1 15154284 AX-177959065
NC_034187.1 14401922 AX-177969041
NC_034187.1 13985006 AX-177963565
NC_034187.1 15265890 AX-89930467
NC_034187.1 15031484 AX-177817256
NC_034187.1 15417722 AX-177927890
NC_034187.1 14953896 AX-177995646
NC_034187.1 14863898 AX-177733611
NC_034187.1 13863948 AX-177763419
NC_034187.1 13880073 AX-177763943
NC_034187.1 15792300 AX-169698249
NC_034187.1 13918469 AX-177975996
NC_034187.1 13858946 AX-177659768
NC_034187.1 15172414 AX-169761112
NC_034187.1 14019850 AX-177721741
NC_034187.1 16518783 AX-177722706
NC_034187.1 16391498 AX-177775302
NC_034187.1 16493015 AX-177662216
NC_034187.1 18197722 AX-177941407
NC_034187.1 15977839 AX-169744585
NC_034187.1 18926234 AX-169640534
NC_034187.1 18237980 AX-169747126
NC_034187.1 16560398 AX-177984422
NC_034187.1 16191020 AX-177716214
NC_034187.1 16768402 AX-177954287
NC_034187.1 15685271 AX-177956829
NC_034187.1 16626595 AX-177953890
NC_034187.1 15615400 AX-177658116
NC_034187.1 18927894 AX-177959251
NC_034187.1 18267327 AX-177806942
NC_034187.1 16319904 AX-177800157
NC_034187.1 16122064 AX-177960809
NC_034187.1 16146354 AX-177807745
NC_034187.1 16044415 AX-177809988
NC_034187.1 18252800 AX-177961147
NC_034187.1 15617864 AX-177967922
NC_034187.1 16351655 AX-177940647
NC_034187.1 17531588 AX-169644624
NC_034187.1 16988903 AX-177991109
NC_034187.1 15590357 AX-177649625
NC_034187.1 16542252 AX-177719992
NC_034187.1 17760838 AX-177984207
NC_034187.1 15581877 AX-177820143
NC_034187.1 15615775 AX-177722135
NC_034187.1 15552180 AX-177726984
NC_034187.1 17765576 AX-177670107
NC_034187.1 16707982 AX-177968807
NC_034187.1 16360317 AX-177720285
NC_034187.1 20324839 AX-169550167
NC_034187.1 15553252 AX-169673647
NC_034187.1 15616403 AX-177719491
NC_034187.1 16491048 AX-177784535
NC_034187.1 17527584 AX-177968403
NC_034187.1 15452636 AX-169550077
NC_034187.1 19207992 AX-177762984
NC_034187.1 17745481 AX-169592323
NC_034187.1 20524022 AX-169737459
NC_034187.1 16471113 AX-169527797
NC_034187.1 16551446 AX-177980072
NC_034187.1 19907337 AX-177735889
NC_034187.1 20207112 AX-169525894
NC_034187.1 19329919 AX-177795149
NC_034187.1 15505701 AX-177747788
NC_034187.1 16592456 AX-177790516
NC_034187.1 17440884 AX-177725903
NC_034187.1 20015997 AX-177961722
NC_034187.1 20631332 AX-177800335
NC_034187.1 20174689 AX-169649018
NC_034187.1 17441949 AX-177752592
NC_034187.1 16035606 AX-177738479
NC_034187.1 19563856 AX-177955013
NC_034187.1 19560616 AX-177648020
NC_034187.1 19310038 AX-177784568
NC_034187.1 19486563 AX-177647381
NC_034187.1 16500389 AX-169614506
NC_034187.1 17672906 AX-177995305
NC_034187.1 19832130 AX-169676218
NC_034187.1 20431883 AX-177704222
NC_034187.1 19530266 AX-169523667
NC_034187.1 19826935 AX-169658943
NC_034187.1 18203530 AX-177722487
NC_034187.1 19301419 AX-177678298
NC_034187.1 20972193 AX-177662215
NC_034187.1 17539095 AX-177960597
NC_034187.1 19841062 AX-169680324
NC_034187.1 19319155 AX-177742290
NC_034187.1 18356102 AX-177718286
NC_034187.1 16019114 AX-177965504
NC_034187.1 16496099 AX-177721114
NC_034187.1 15938551 AX-177656697
NC_034187.1 18845854 AX-177785502
NC_034187.1 19719913 AX-177775785
NC_034187.1 15933261 AX-169730495
NC_034187.1 15952133 AX-177732768
NC_034187.1 18699815 AX-177824270
NC_034187.1 19841971 AX-177723015
NC_034187.1 20903481 AX-177782746
NC_034187.1 16426435 AX-177982609
NC_034187.1 16956265 AX-177981554
NC_034187.1 16234602 AX-177785045
NC_034187.1 16195619 AX-177943371
NC_034187.1 17707587 AX-169694364
NC_034187.1 16745976 AX-169608513
NC_034187.1 16223398 AX-177962496
NC_034187.1 16215440 AX-177998777
NC_034187.1 16699856 AX-177820404
NC_034187.1 16674400 AX-177983539
NC_034187.1 16786769 AX-177721717
NC_034187.1 16302947 AX-177680476
NC_034187.1 16691135 AX-169749291
NC_034187.1 17573791 AX-177711721
NC_034187.1 16083044 AX-177823793
NC_034187.1 17990569 AX-177948057
NC_034187.1 16347144 AX-177967377
NC_034187.1 17233887 AX-177784056
NC_034187.1 18887409 AX-177976161
NC_034187.1 20730902 AX-177993365
NC_034187.1 15927961 AX-177799702
NC_034187.1 17472070 AX-177754126
NC_034187.1 16330469 AX-178015703
NC_034187.1 19151388 AX-177967659
NC_034187.1 17766492 AX-177719724
NC_034187.1 16600329 AX-177953020
NC_034187.1 19559451 AX-177931421
NC_034187.1 21023387 AX-177749159
NC_034187.1 16146014 AX-177944688
NC_034187.1 16250690 AX-178000862
NC_034187.1 18529596 AX-177753464
NC_034187.1 16457272 AX-177725784
NC_034187.1 19842663 AX-177650105
NC_034187.1 20876501 AX-177958857
NC_034187.1 18643454 AX-177821752
NC_034187.1 19561105 AX-177664152
NC_034187.1 18201220 AX-169550114
NC_034187.1 16728945 AX-177803968
NC_034187.1 17325904 AX-177772367
NC_034187.1 17217671 AX-177724215
NC_034187.1 20573871 AX-177991614
NC_034187.1 17250675 AX-177972453
NC_034187.1 17290750 AX-169610209
NC_034187.1 20392102 AX-169550171
NC_034187.1 19520687 AX-177739542
NC_034187.1 18541723 AX-177794468
NC_034187.1 19846021 AX-177775953
NC_034187.1 20475269 AX-177794506
NC_034187.1 17130862 AX-177798245
NC_034187.1 18916027 AX-89976707
NC_034187.1 19925230 AX-177944545
NC_034187.1 16782686 AX-177661493
NC_034187.1 18227558 AX-177759810
NC_034187.1 20502179 AX-177959201
NC_034187.1 19107388 AX-177974658
NC_034187.1 19763752 AX-177934939
NC_034187.1 20417417 AX-177803375
NC_034187.1 17467932 AX-177652306
NC_034187.1 17573326 AX-169645090
NC_034187.1 17132476 AX-177722060
NC_034187.1 21152500 AX-177650689
NC_034187.1 17517812 AX-177654897
NC_034187.1 21157786 AX-177667175
NC_034187.1 19189133 AX-169597849
NC_034187.1 17694418 AX-169769347
NC_034187.1 17014826 AX-177745491
NC_034187.1 18905871 AX-169532184
NC_034187.1 19811031 AX-169645513
NC_034187.1 18148798 AX-177689127
NC_034187.1 17006227 AX-177998805
NC_034187.1 18050105 AX-177821994
NC_034187.1 18064847 AX-169671858
NC_034187.1 18319827 AX-169625350
NC_034187.1 18709070 AX-177969388
NC_034187.1 17695605 AX-169581739
NC_034187.1 19697402 AX-177957629
NC_034187.1 17891217 AX-177802874
NC_034187.1 18056653 AX-177656887
NC_034187.1 19579014 AX-169645478
NC_034187.1 19268299 AX-177733266
NC_034187.1 19181623 AX-169600435
NC_034187.1 19788446 AX-177784781
NC_034187.1 19260570 AX-177788017
NC_034187.1 19839298 AX-169526090
NC_034187.1 19394386 AX-177973392
NC_034187.1 17883281 AX-177998031
NC_034187.1 19628693 AX-177959455
NC_034187.1 19013759 AX-177966549
NC_034187.1 17781633 AX-177776521
NC_034187.1 19261383 AX-177941788
NC_034187.1 19478137 AX-177794003
NC_034187.1 19429623 AX-177814798
NC_034187.1 19636023 AX-177959291
NC_034187.1 18936063 AX-177763377
NC_034187.1 17906499 AX-177748030
NC_034187.1 19825941 AX-177712490
NC_034187.1 19547402 AX-169640977
NC_034187.1 17373648 AX-177822837
NC_034187.1 19438549 AX-177780242
NC_034187.1 18179125 AX-178000311
NC_034187.1 17160724 AX-177732524
NC_034187.1 18871970 AX-177769658
NC_034187.1 18854153 AX-169604498
NC_034187.1 18062541 AX-177720758
NC_034187.1 19977420 AX-177948450
NC_034187.1 18341774 AX-177719801
NC_034187.1 19052377 AX-177650829
NC_034187.1 18353493 AX-169550119
NC_034187.1 16616328 AX-177711042
NC_034187.1 17408031 AX-177974406
NC_034187.1 19528035 AX-177788450
NC_034187.1 18171562 AX-169636454
NC_034187.1 18861882 AX-169609565
NC_034187.1 18826597 AX-177952437
NC_034187.1 21722578 AX-177986366
NC_034187.1 20278784 AX-177769506
NC_034187.1 19411819 AX-177780327
NC_034187.1 18794235 AX-177766931
NC_034187.1 20098952 AX-177726261
NC_034187.1 18146363 AX-169725385
NC_034187.1 19812721 AX-177712205
NC_034187.1 19386620 AX-177768729
NC_034187.1 18346049 AX-177992306
NC_034187.1 20078604 AX-177960320
NC_034187.1 18341379 AX-177723233
NC_034187.1 19358641 AX-177953156
NC_034187.1 18522057 AX-177952401
NC_034187.1 17095096 AX-169577551
NC_034187.1 19173368 AX-177767807
NC_034187.1 20041823 AX-177964191
NC_034187.1 8320110 AX-177822386
NC_034187.1 19224001 AX-169550134
NC_034187.1 8303731 AX-177715987
NC_034187.1 20857054 AX-177955236
NC_034187.1 19798691 AX-169529835
NC_034187.1 11121881 AX-177714707
NC_034187.1 20574391 AX-177712993
NC_034187.1 20837038 AX-177777030
NC_034187.1 21705924 AX-177755084
NC_034187.1 20747294 AX-177768692
NC_034187.1 20684407 AX-177747455
NC_034187.1 20909477 AX-177942048
NC_034187.1 20026433 AX-169600003
NC_034187.1 20528154 AX-169721349
NC_034187.1 20182235 AX-169722122
NC_034187.1 20206386 AX-177971363
NC_034187.1 20718718 AX-169638694
NC_034187.1 20999691 AX-177658289
NC_034187.1 20256645 AX-177731831
NC_034187.1 20226455 AX-177732313
NC_034187.1 20622380 AX-177794070
NC_034187.1 20710007 AX-177750323
NC_034187.1 20650985 AX-177983748
NC_034187.1 20803775 AX-177776611
NC_034187.1 21159241 AX-177961396
NC_034187.1 20815237 AX-177754224
NC_034187.1 21074202 AX-169668457
NC_034187.1 21563729 AX-177931196
NC_034187.1 21641060 AX-177784461
NC_034187.1 20675885 AX-177782278
NC_034187.1 20590271 AX-177714762
NC_034187.1 20050298 AX-177771270
NC_034187.1 20180381 AX-177984969
NC_034187.1 21266192 AX-177736153
NC_034187.1 21620492 AX-177688793
NC_034187.1 21504907 AX-177826051
NC_034187.1 21488097 AX-169578203
NC_034187.1 20552604 AX-177726868
NC_034187.1 21495412 AX-177767554
NC_034187.1 21947501 AX-177926969
NC_034187.1 21937909 AX-177766332
NC_034187.1 21539119 AX-169550201
NC_034187.1 21477933 AX-169599665
NC_034187.1 21210498 AX-177758618
NC_034187.1 21201667 AX-177650600
NC_034187.1 21305785 AX-177985484
NC_034187.1 21614490 AX-177769195
NC_034187.1 21256343 AX-177960832
NC_034187.1 21338630 AX-177800076
NC_034187.1 21864180 AX-177975620
NC_034187.1 21955246 AX-177960899
NC_034187.1 21670090 AX-177759476
NC_034187.1 21872653 AX-177960633
NC_034187.1 21855689 AX-169621691
NC_034187.1 21200508 AX-177670448
NC_034187.1 9705164 AX-177958238
NC_034187.1 21314663 AX-169639364
NC_034187.1 21281898 AX-169616057
NC_034187.1 21909936 AX-177821648
NC_034187.1 21218207 AX-177808932
NC_034187.1 21225767 AX-169763320
NC_034187.1 11962352 AX-177702134
NC_034187.1 21174319 AX-177742402
NC_034187.1 20972370 AX-169530574
NC_034187.1 21248138 AX-177974417
NC_034187.1 16930754 AX-177773239
NC_034187.1 18435751 AX-177738565
NC_034187.1 21132894 AX-177997422
NC_034187.1 20829045 AX-177729200
NC_034187.1 6389709 AX-178015717
NC_034187.1 15549711 AX-178014709
NC_034187.1 7237641 AX-177796116
NC_034187.1 20589209 AX-169595692
NC_034187.1 19052597 AX-177722665
NC_034187.1 10764971 AX-177953489
NC_034187.1 20566841 AX-177716977
NC_034187.1 16491853 AX-177712120
NC_034187.1 8909142 AX-177757854
NC_034187.1 18077198 AX-177923973
NC_034187.1 9766732 AX-177754959
NC_034187.1 16308668 AX-177729313
NC_034187.1 13708509 AX-177982330
NC_034187.1 21166793 AX-178015836
NC_034187.1 16454197 AX-177736820
NC_034187.1 13476702 AX-177954477
NC_034187.1 15820399 AX-177946155
NC_034187.1 15291410 AX-177756125
NC_034187.1 17819869 AX-177979091
NC_034187.1 17169356 AX-177786903
NC_034187.1 20866458 AX-177766431
NC_034187.1 21368447 AX-177976219
NC_034187.1 17347899 AX-177747869
NC_034187.1 21565779 AX-177982526
NC_034187.1 21099998 AX-177795409
NC_034187.1 4343665 AX-178001085
NC_034187.1 21629064 AX-177658106
NC_034187.1 13791128 AX-177714886
NC_034187.1 13835210 AX-177778811
NC_034187.1 7579364 AX-169682723
NC_034187.1 19877622 AX-177783107
NC_034187.1 20895474 AX-177762516
NC_034187.1 21813467 AX-177965321
NC_034187.1 20326500 AX-177951344
NC_034187.1 18561432 AX-177746610
NC_034187.1 18004690 AX-177957868
NC_034187.1 4871656 AX-177687279
NC_034187.1 13222914 AX-177770562
NC_034187.1 17595753 AX-177784714
NC_034187.1 4785636 AX-177765210
NC_034187.1 20782999 AX-177960696
NC_034187.1 20510553 AX-177985522
NC_034187.1 17603073 AX-169550103
NC_034187.1 20857464 AX-177950249
NC_034187.1 21823887 AX-177803848
NC_034187.1 19249448 AX-169711393
NC_034187.1 15321972 AX-177791716
NC_034187.1 20948925 AX-169619537
NC_034187.1 21760132 AX-177966483
NC_034187.1 16457356 AX-177667204
NC_034187.1 21983341 AX-177743895
NC_034187.1 22091423 AX-177815371
NC_034187.1 18599962 AX-177815795
NC_034187.1 16443179 AX-177965164
NC_034187.1 15705122 AX-178015267
NC_034187.1 21604951 AX-177958864
NC_034187.1 8911620 AX-177716144
NC_034187.1 13695677 AX-177723610
NC_034187.1 18444134 AX-177976992
NC_034187.1 21015839 AX-177999976
NC_034187.1 21632364 AX-178016494
NC_034187.1 6167931 AX-177751369
NC_034187.1 21618471 AX-177753762
NC_034187.1 22169245 AX-177752292
NC_034187.1 18969684 AX-177777406
NC_034187.1 21368961 AX-177950960
NC_034187.1 21963223 AX-169581524
NC_034187.1 1959128 AX-177749350
NC_034187.1 21898712 AX-177739531
NC_034187.1 38668923 AX-177715423
NC_034187.1 22357555 AX-169602372
NC_034187.1 21946659 AX-177757726
NC_034187.1 22336029 AX-177973751
NC_034187.1 22313037 AX-177990666
NC_034187.1 22265700 AX-169658932
NC_034187.1 22050828 AX-177811375
NC_034187.1 4557438 AX-177784657
NC_034187.1 22460986 AX-177782173
NC_034187.1 22284309 AX-177738323
NC_034187.1 18765152 AX-177798299
NC_034187.1 22829478 AX-177923972
NC_034187.1 23475302 AX-177724309
NC_034187.1 23344984 AX-177985393
NC_034187.1 23357873 AX-177925959
NC_034187.1 23159608 AX-177666520
NC_034187.1 23107227 AX-178016124
NC_034187.1 23307329 AX-169599096
NC_034187.1 23459942 AX-177934522
NC_034187.1 23115444 AX-177956219
NC_034187.1 22867354 AX-177975730
NC_034187.1 23171284 AX-177980653
NC_034187.1 23152169 AX-177810702
NC_034187.1 23521095 AX-177808213
NC_034187.1 22825477 AX-169550277
NC_034187.1 23098696 AX-177977727
NC_034187.1 23472245 AX-177666386
NC_034187.1 22735198 AX-169663894
NC_034187.1 23422209 AX-169619306
NC_034187.1 22637923 AX-177969363
NC_034187.1 22835346 AX-169644315
NC_034187.1 22709254 AX-169550273
NC_034187.1 23178961 AX-177960233
NC_034187.1 22832801 AX-177979013
NC_034187.1 23241936 AX-177712828
NC_034187.1 23373145 AX-169696934
NC_034187.1 23099333 AX-177711923
NC_034187.1 23163674 AX-177967894
NC_034187.1 23257426 AX-169656169
NC_034187.1 23371184 AX-177720601
NC_034187.1 23015942 AX-169680852
NC_034187.1 23242022 AX-177715896
NC_034187.1 22781323 AX-169710633
NC_034187.1 22753271 AX-177725605
NC_034187.1 22838391 AX-169550279
NC_034187.1 22788023 AX-177928857
NC_034187.1 22954280 AX-177982638
NC_034187.1 22971533 AX-177755965
NC_034187.1 23358841 AX-177669006
NC_034187.1 22925194 AX-169681278
NC_034187.1 23256251 AX-177930801
NC_034187.1 22752667 AX-169629760
NC_034187.1 23003375 AX-177960346
NC_034187.1 23135194 AX-177991375
NC_034187.1 23407783 AX-177940504
NC_034187.1 23407698 AX-177815083
NC_034187.1 23368140 AX-169689790
NC_034187.1 23333008 AX-177815539
NC_034187.1 23366787 AX-177724091
NC_034187.1 23038693 AX-177805858
NC_034187.1 23030956 AX-177753259
NC_034187.1 23864184 AX-177720648
NC_034187.1 22382026 AX-169603559
NC_034187.1 22015210 AX-178015654
NC_034187.1 23057826 AX-177748261
NC_034187.1 22479363 AX-177755159
NC_034187.1 22548172 AX-177718560
NC_034187.1 23065242 AX-177729038
NC_034187.1 22389684 AX-177812757
NC_034187.1 23305597 AX-177819253
NC_034187.1 22850202 AX-177796049
NC_034187.1 22483094 AX-177726762
NC_034187.1 23142982 AX-177987560
NC_034187.1 22900847 AX-177998158
NC_034187.1 23450829 AX-177986524
NC_034187.1 23563075 AX-177995539
NC_034187.1 22739966 AX-169532464
NC_034187.1 22497590 AX-177967657
NC_034187.1 23617014 AX-177770716
NC_034187.1 23558733 AX-177720192
NC_034187.1 23890432 AX-177762179
NC_034187.1 22018016 AX-177951524
NC_034187.1 23867295 AX-177806774
NC_034187.1 23014863 AX-169550282
NC_034187.1 23597150 AX-177740483
NC_034187.1 22964129 AX-177760213
NC_034187.1 23314667 AX-177825748
NC_034187.1 22732918 AX-177724615
NC_034187.1 23803619 AX-177721294
NC_034187.1 23804549 AX-177723823
NC_034187.1 10525401 AX-177802750
NC_034187.1 22414473 AX-177956884
NC_034187.1 23679154 AX-177725575
NC_034187.1 23751100 AX-177727368
NC_034187.1 23679815 AX-177718253
NC_034187.1 23855385 AX-177814399
NC_034187.1 23743018 AX-169744419
NC_034187.1 23860963 AX-177722962
NC_034187.1 23807038 AX-177747411
NC_034187.1 23676752 AX-169751184
NC_034187.1 23861382 AX-169691199
NC_034187.1 16488774 AX-177712064
NC_034187.1 10514081 AX-177751598
NC_034187.1 10589642 AX-177680961
NC_034187.1 22808845 AX-177653558
NC_034187.1 10245784 AX-177730359
NC_034187.1 23191245 AX-177748889
NC_034187.1 23512541 AX-177782929
NC_034187.1 24113895 AX-177722341
NC_034187.1 20590967 AX-177662765
NC_034187.1 23188334 AX-169550286
NC_034187.1 23908548 AX-177733776
NC_034187.1 23977285 AX-177961350
NC_034187.1 23188155 AX-169631440
NC_034187.1 23430645 AX-177777429
NC_034187.1 20597187 AX-169590030
NC_034187.1 21088223 AX-177988013
NC_034187.1 24313741 AX-169521951
NC_034187.1 24297740 AX-177960649
NC_034187.1 3447008 AX-177947659
NC_034187.1 22768291 AX-177723856
NC_034187.1 20591534 AX-177653758
NC_034187.1 24130422 AX-177969872
NC_034187.1 23680830 AX-177664043
NC_034187.1 22808886 AX-177654694
NC_034187.1 23555294 AX-177660424
NC_034187.1 24279596 AX-177949403
NC_034187.1 24107115 AX-169627121
NC_034187.1 23940356 AX-169550301
NC_034187.1 24127520 AX-177680120
NC_034187.1 24227952 AX-177938970
NC_034187.1 23956590 AX-177648984
NC_034187.1 22808559 AX-177658360
NC_034187.1 21313064 AX-177949132
NC_034187.1 22876491 AX-177802492
NC_034187.1 18817746 AX-177965597
NC_034187.1 23945980 AX-177711642
NC_034187.1 24419392 AX-177789071
NC_034187.1 23783145 AX-177753479
NC_034187.1 24601437 AX-177998828
NC_034187.1 24361185 AX-177760723
NC_034187.1 23798230 AX-177972972
NC_034187.1 23993024 AX-177798730
NC_034187.1 24084220 AX-169658974
NC_034187.1 23693112 AX-177764370
NC_034187.1 23899172 AX-177766562
NC_034187.1 24717147 AX-177667307
NC_034187.1 24748065 AX-177931446
NC_034187.1 23762608 AX-177757334
NC_034187.1 23678146 AX-177725693
NC_034187.1 23985208 AX-177783302
NC_034187.1 24132886 AX-177724484
NC_034187.1 23801589 AX-177715395
NC_034187.1 24034379 AX-177712166
NC_034187.1 24220758 AX-177999056
NC_034187.1 24733631 AX-177747243
NC_034187.1 24272787 AX-177974755
NC_034187.1 24493906 AX-177648140
NC_034187.1 24684078 AX-169627274
NC_034187.1 24091533 AX-177972586
NC_034187.1 24239772 AX-177982887
NC_034187.1 24432249 AX-177940159
NC_034187.1 24123009 AX-177974219
NC_034187.1 24239362 AX-177725058
NC_034187.1 24754481 AX-169642756
NC_034187.1 24872066 AX-169737050
NC_034187.1 25040560 AX-169745491
NC_034187.1 24099433 AX-177977818
NC_034187.1 24149329 AX-177719676
NC_034187.1 24247690 AX-169750650
NC_034187.1 23404832 AX-169669060
NC_034187.1 24033266 AX-177817425
NC_034187.1 24240805 AX-177726218
NC_034187.1 23671237 AX-177938296
NC_034187.1 25003859 AX-177941902
NC_034187.1 23778068 AX-177720869
NC_034187.1 25244013 AX-177981957
NC_034187.1 24534183 AX-169586368
NC_034187.1 24351504 AX-177756896
NC_034187.1 24819233 AX-169665461
NC_034187.1 23772726 AX-177801687
NC_034187.1 24840148 AX-177724024
NC_034187.1 24306120 AX-177993654
NC_034187.1 24992480 AX-177976341
NC_034187.1 24050633 AX-177714534
NC_034187.1 23661940 AX-177743242
NC_034187.1 23862131 AX-177664646
NC_034187.1 24714958 AX-169526188
NC_034187.1 24495133 AX-177714337
NC_034187.1 24819074 AX-177715397
NC_034187.1 24655454 AX-177810541
NC_034187.1 24199401 AX-177728231
NC_034187.1 24467688 AX-169550316
NC_034187.1 24730339 AX-169674758
NC_034187.1 25127919 AX-177954279
NC_034187.1 23924239 AX-177650977
NC_034187.1 24763363 AX-169719659
NC_034187.1 24694447 AX-177732460
NC_034187.1 24960900 AX-177984757
NC_034187.1 24402906 AX-169578428
NC_034187.1 24392309 AX-177975187
NC_034187.1 24027805 AX-177944691
NC_034187.1 25168063 AX-177728587
NC_034187.1 24710119 AX-177804881
NC_034187.1 24411376 AX-177996426
NC_034187.1 24517678 AX-177745291
NC_034187.1 24921276 AX-177764086
NC_034187.1 24934244 AX-177771700
NC_034187.1 28339019 AX-177934499
NC_034187.1 23926206 AX-177943296
NC_034187.1 59229597 AX-177943568
NC_034187.1 25144743 AX-178015168
NC_034187.1 61383406 AX-177932660
NC_034187.1 24480631 AX-177800628
NC_034187.1 24478929 AX-177719066
NC_034187.1 45834305 AX-177795136
NC_034187.1 39846931 AX-177946076
NC_034187.1 20925484 AX-169639897
NC_034187.1 25564386 AX-177732406
NC_034187.1 28390104 AX-177938311
NC_034187.1 12095498 AX-177655410
NC_034187.1 34013324 AX-177958139
NC_034187.1 34508057 AX-177967220
NC_034187.1 61048016 AX-177971268
NC_034187.1 10167968 AX-177768185
NC_034187.1 11109941 AX-177653075
NC_034187.1 8990749 AX-177652898
NC_034187.1 5080444 AX-177949654
NC_034187.1 48211213 AX-177755658
NC_034187.1 26623864 AX-177817461
NC_034187.1 35232071 AX-178015298
NC_034187.1 32175715 AX-177652071
NC_034187.1 47186773 AX-177736339
NC_034187.1 35301179 AX-177932663
NC_034187.1 24950566 AX-177783078
NC_034187.1 23640376 AX-177965647
NC_034187.1 32131307 AX-177978338
NC_034187.1 37790489 AX-177736741
NC_034187.1 24177897 AX-177792248
NC_034187.1 29032627 AX-177652435
NC_034187.1 24239471 AX-177659211
NC_034187.1 24076272 AX-177931286
NC_034187.1 25617891 AX-177666722
NC_034187.1 23683011 AX-177668070
NC_034187.1 35966993 AX-177745110
NC_034187.1 32075323 AX-177659077
NC_034187.1 25614519 AX-177649686
NC_034187.1 24802380 AX-177671029
NC_034187.1 23585587 AX-177957170
NC_034187.1 24643270 AX-177986857
NC_034187.1 23632935 AX-177971719
NC_034187.1 34052695 AX-177965011
NC_034187.1 35451623 AX-177939609
NC_034187.1 62279663 AX-177937765
NC_034187.1 19356068 AX-177696893
NC_034187.1 56448082 AX-177821395
NC_034187.1 21158624 AX-177660792
NC_034187.1 26385456 AX-177943708
NC_034187.1 4975054 AX-177939127
NC_034187.1 38077283 AX-177982891
NC_034187.1 42710860 AX-177944373
NC_034187.1 15928770 AX-177706660
NC_034187.1 46798846 AX-177663975
NC_034187.1 26695628 AX-177982328
NC_034187.1 54306745 AX-177941048
NC_034187.1 42257761 AX-177773734
NC_034187.1 28701612 AX-177799808
NC_034187.1 38009773 AX-169725374
NC_034187.1 39339469 AX-177952792
NC_034187.1 37793624 AX-177931702
NC_034187.1 29092809 AX-177772834
NC_034187.1 12537699 AX-177928409
NC_034187.1 13435426 AX-177935860
NC_034187.1 40360580 AX-177930006
NC_034187.1 43562891 AX-177651890
NC_034187.1 42181613 AX-177935628
NC_034187.1 21015266 AX-177942879
NC_034187.1 29041010 AX-177807871
NC_034187.1 20933752 AX-169629123
NC_034187.1 43142694 AX-177993406
NC_034187.1 25232022 AX-177663758
NC_034187.1 17564252 AX-177946995
NC_034187.1 32075862 AX-177665550
NC_034187.1 24826157 AX-177799715
NC_034187.1 21718400 AX-177930799
NC_034187.1 24799003 AX-177817878
NC_034187.1 25068608 AX-177779970
NC_034187.1 24880732 AX-177790657
NC_034187.1 24816515 AX-169671072
NC_034187.1 25235768 AX-169666930
NC_034187.1 24868076 AX-177651567
NC_034187.1 24776188 AX-177772027
NC_034187.1 26563307 AX-177768156
NC_034187.1 25187058 AX-177714967
NC_034187.1 25519367 AX-169734540
NC_034187.1 25336437 AX-178013690
NC_034187.1 25317444 AX-169529124
NC_034187.1 26728631 AX-177982919
NC_034187.1 25286822 AX-169629555
NC_034187.1 25306320 AX-169550333
NC_034187.1 25114749 AX-177818931
NC_034187.1 25416256 AX-177967607
NC_034187.1 27287905 AX-169635022
NC_034187.1 27157478 AX-177953191
NC_034187.1 25952065 AX-177820601
NC_034187.1 25363228 AX-177711200
NC_034187.1 28625554 AX-177658312
NC_034187.1 26817510 AX-177724194
NC_034187.1 26136905 AX-177778793
NC_034187.1 25369185 AX-177722128
NC_034187.1 26132624 AX-177939892
NC_034187.1 25809478 AX-177794798
NC_034187.1 25558492 AX-177666075
NC_034187.1 26220530 AX-177764282
NC_034187.1 26156114 AX-177669537
NC_034187.1 27359466 AX-169595550
NC_034187.1 25365895 AX-177721580
NC_034187.1 32357293 AX-177790647
NC_034187.1 31425740 AX-177957677
NC_034187.1 25231965 AX-177715246
NC_034187.1 34102961 AX-177760641
NC_034187.1 25001427 AX-177785517
NC_034187.1 26435937 AX-177758454
NC_034187.1 32346168 AX-177982803
NC_034187.1 24985068 AX-177968157
NC_034187.1 30199753 AX-169721862
NC_034187.1 31127062 AX-177999627
NC_034187.1 26153235 AX-169523632
NC_034187.1 26776691 AX-177717069
NC_034187.1 25208635 AX-177983170
NC_034187.1 25189233 AX-177822806
NC_034187.1 25310432 AX-177721592
NC_034187.1 25511380 AX-178000992
NC_034187.1 25447936 AX-177761192
NC_034187.1 25591293 AX-169613426
NC_034187.1 25294161 AX-177992153
NC_034187.1 25793034 AX-169696539
NC_034187.1 25369909 AX-177663249
NC_034187.1 25618399 AX-177720414
NC_034187.1 25725105 AX-177757947
NC_034187.1 25373486 AX-169675144
NC_034187.1 25619053 AX-177818575
NC_034187.1 25609804 AX-177757250
NC_034187.1 25302050 AX-169550332
NC_034187.1 25626405 AX-177972828
NC_034187.1 25514989 AX-177726078
NC_034187.1 25618497 AX-177712717
NC_034187.1 25555186 AX-177976650
NC_034187.1 25362402 AX-177649424
NC_034187.1 25374034 AX-177667202
NC_034187.1 25311472 AX-177722337
NC_034187.1 25539303 AX-177812562
NC_034187.1 25580883 AX-177783527
NC_034187.1 26137651 AX-169527001
NC_034187.1 25667528 AX-177934391
NC_034187.1 25439600 AX-169529874
NC_034187.1 25651597 AX-177736198
NC_034187.1 25979682 AX-177984228
NC_034187.1 26616040 AX-177959996
NC_034187.1 25834556 AX-169764908
NC_034187.1 25963036 AX-177971155
NC_034187.1 25377558 AX-177794679
NC_034187.1 25372789 AX-169649169
NC_034187.1 25251545 AX-169641550
NC_034187.1 25987897 AX-177796466
NC_034187.1 25268678 AX-177730885
NC_034187.1 26082223 AX-177797002
NC_034187.1 26089689 AX-177773509
NC_034187.1 25716137 AX-177972493
NC_034187.1 25635168 AX-177985941
NC_034187.1 25761203 AX-177717182
NC_034187.1 25882168 AX-177746811
NC_034187.1 25559058 AX-177712986
NC_034187.1 25868511 AX-177954677
NC_034187.1 25402786 AX-169686404
NC_034187.1 25554595 AX-177648683
NC_034187.1 26608195 AX-177963809
NC_034187.1 25663694 AX-177735461
NC_034187.1 26156466 AX-177972236
NC_034187.1 25599362 AX-177968146
NC_034187.1 26292808 AX-169583112
NC_034187.1 25893278 AX-169595325
NC_034187.1 26229402 AX-169519268
NC_034187.1 26323566 AX-177773460
NC_034187.1 26183912 AX-177756929
NC_034187.1 26315137 AX-177990418
NC_034187.1 26279214 AX-177981605
NC_034187.1 26300724 AX-169757622
NC_034187.1 26074086 AX-177822783
NC_034187.1 26463732 AX-169663907
NC_034187.1 26357973 AX-177965945
NC_034187.1 26493506 AX-177713732
NC_034187.1 26493352 AX-177723795
NC_034187.1 26376469 AX-169697402
NC_034187.1 26446183 AX-169707650
NC_034187.1 26994666 AX-177776123
NC_034187.1 26523787 AX-177959032
NC_034187.1 26677881 AX-177961353
NC_034187.1 26599555 AX-169733711
NC_034187.1 26539182 AX-177736997
NC_034187.1 26388769 AX-177751655
NC_034187.1 26636482 AX-177933899
NC_034187.1 26471246 AX-177976697
NC_034187.1 26515432 AX-177776287
NC_034187.1 26480962 AX-177964938
NC_034187.1 27065696 AX-169601401
NC_034187.1 26454560 AX-177953028
NC_034187.1 27027282 AX-177806231
NC_034187.1 27522007 AX-177650660
NC_034187.1 26786773 AX-177659240
NC_034187.1 26916752 AX-177959273
NC_034187.1 26746061 AX-169728365
NC_034187.1 26504060 AX-177766533
NC_034187.1 27881238 AX-177651510
NC_034187.1 27056402 AX-177805171
NC_034187.1 27931274 AX-169693230
NC_034187.1 27165513 AX-177758338
NC_034187.1 28536950 AX-177753781
NC_034187.1 28202208 AX-177781047
NC_034187.1 27289058 AX-169635087
NC_034187.1 26810105 AX-177959422
NC_034187.1 26944824 AX-177791244
NC_034187.1 27077040 AX-177738439
NC_034187.1 27358977 AX-177715718
NC_034187.1 26718991 AX-177766552
NC_034187.1 26792567 AX-177998579
NC_034187.1 27122770 AX-177968736
NC_034187.1 26864485 AX-177712216
NC_034187.1 27017119 AX-169646474
NC_034187.1 26783100 AX-177980462
NC_034187.1 26820636 AX-177971558
NC_034187.1 27522170 AX-177665983
NC_034187.1 26963399 AX-177806786
NC_034187.1 26957255 AX-169736783
NC_034187.1 26924721 AX-169748441
NC_034187.1 27176405 AX-177670437
NC_034187.1 27797188 AX-177764896
NC_034187.1 27810957 AX-177993885
NC_034187.1 26774674 AX-177997329
NC_034187.1 27005610 AX-177945871
NC_034187.1 26828814 AX-169612661
NC_034187.1 27147289 AX-177794177
NC_034187.1 27793530 AX-169671046
NC_034187.1 27940755 AX-169744531
NC_034187.1 28305600 AX-169765228
NC_034187.1 32113649 AX-177814483
NC_034187.1 30011130 AX-177716051
NC_034187.1 31914939 AX-177958121
NC_034187.1 29008889 AX-169550437
NC_034187.1 27289389 AX-169669860
NC_034187.1 27244558 AX-177655651
NC_034187.1 27198490 AX-178016408
NC_034187.1 32775748 AX-177930005
NC_034187.1 27607993 AX-177739985
NC_034187.1 30880309 AX-177767791
NC_034187.1 30170188 AX-177959654
NC_034187.1 27863169 AX-177958891
NC_034187.1 32951183 AX-177973653
NC_034187.1 28996981 AX-177786701
NC_034187.1 30058541 AX-177665888
NC_034187.1 27175107 AX-177711882
NC_034187.1 30054845 AX-177664271
NC_034187.1 27290019 AX-177657898
NC_034187.1 27244521 AX-169650703
NC_034187.1 27362493 AX-177717693
NC_034187.1 27705528 AX-177962747
NC_034187.1 27835805 AX-177745131
NC_034187.1 27742821 AX-177985250
NC_034187.1 28119799 AX-169702404
NC_034187.1 27782349 AX-177743709
NC_034187.1 27634203 AX-177722431
NC_034187.1 29077140 AX-177733188
NC_034187.1 27692475 AX-178014514
NC_034187.1 28276495 AX-169607138
NC_034187.1 27380022 AX-177755243
NC_034187.1 28259600 AX-177962983
NC_034187.1 27750237 AX-177998979
NC_034187.1 28418657 AX-177967085
NC_034187.1 30053711 AX-177972990
NC_034187.1 34755605 AX-177664566
NC_034187.1 28410222 AX-177730459
NC_034187.1 30709900 AX-177738251
NC_034187.1 27855846 AX-169657290
NC_034187.1 31921139 AX-177648095
NC_034187.1 42722743 AX-177790610
NC_034187.1 48098449 AX-177943253
NC_034187.1 28132434 AX-177799263
NC_034187.1 27370571 AX-177953694
NC_034187.1 34756924 AX-177664213
NC_034187.1 27662306 AX-177797427
NC_034187.1 27401017 AX-177774471
NC_034187.1 31902323 AX-177722402
NC_034187.1 27735396 AX-169652996
NC_034187.1 28641356 AX-177758005
NC_034187.1 28571414 AX-177797102
NC_034187.1 27654343 AX-169658888
NC_034187.1 27814915 AX-177941254
NC_034187.1 27644591 AX-177726034
NC_034187.1 28580679 AX-177763788
NC_034187.1 27627214 AX-169638485
NC_034187.1 27645869 AX-177797337
NC_034187.1 28633501 AX-177975770
NC_034187.1 28213218 AX-177955009
NC_034187.1 27431334 AX-177771441
NC_034187.1 28460027 AX-177956248
NC_034187.1 28469511 AX-177818518
NC_034187.1 27615724 AX-177774311
NC_034187.1 27503071 AX-177772669
NC_034187.1 27953819 AX-177817199
NC_034187.1 27635914 AX-177733425
NC_034187.1 27448188 AX-177787297
NC_034187.1 27870611 AX-169677563
NC_034187.1 27242622 AX-169688161
NC_034187.1 28182304 AX-177995003
NC_034187.1 28662596 AX-177997977
NC_034187.1 27880287 AX-169550431
NC_034187.1 27993366 AX-177977915
NC_034187.1 27845731 AX-177824696
NC_034187.1 28231120 AX-177815531
NC_034187.1 27775626 AX-177718208
NC_034187.1 27528316 AX-177754108
NC_034187.1 27624528 AX-177779720
NC_034187.1 27826850 AX-177953902
NC_034187.1 29067726 AX-177664398
NC_034187.1 27173983 AX-177655435
NC_034187.1 28102111 AX-177990699
NC_034187.1 28170154 AX-169550407
NC_034187.1 28304489 AX-177801688
NC_034187.1 27877906 AX-177726558
NC_034187.1 27915645 AX-177995880
NC_034187.1 27986102 AX-177664462
NC_034187.1 28022949 AX-177755872
NC_034187.1 28843509 AX-177992915
NC_034187.1 29031503 AX-177670202
NC_034187.1 27981773 AX-177746337
NC_034187.1 28222232 AX-177952432
NC_034187.1 28791122 AX-177938061
NC_034187.1 28995283 AX-169680217
NC_034187.1 29066019 AX-177985208
NC_034187.1 28933982 AX-177969989
NC_034187.1 28941514 AX-177736559
NC_034187.1 30136865 AX-177719095
NC_034187.1 29754868 AX-177942534
NC_034187.1 30123724 AX-177971919
NC_034187.1 28924786 AX-169656190
NC_034187.1 29187841 AX-177935558
NC_034187.1 29058591 AX-177981046
NC_034187.1 30137820 AX-177714293
NC_034187.1 28852953 AX-177744472
NC_034187.1 28964283 AX-177771888
NC_034187.1 29100423 AX-177781522
NC_034187.1 28879716 AX-169650806
NC_034187.1 38762392 AX-177979144
NC_034187.1 40005878 AX-177803102
NC_034187.1 30427086 AX-177668703
NC_034187.1 28978553 AX-169665369
NC_034187.1 29185790 AX-177667211
NC_034187.1 28971195 AX-177668624
NC_034187.1 31555047 AX-177767184
NC_034187.1 29184906 AX-178000297
NC_034187.1 33455209 AX-87619265
NC_034187.1 29110350 AX-169611522
NC_034187.1 31111699 AX-177990425
NC_034187.1 30914824 AX-177656428
NC_034187.1 34397751 AX-177651340
NC_034187.1 29881854 AX-177741862
NC_034187.1 32779407 AX-177797088
NC_034187.1 29124710 AX-177649400
NC_034187.1 31286371 AX-177935315
NC_034187.1 30514922 AX-177933418
NC_034187.1 29671417 AX-169768458
NC_034187.1 31844808 AX-177737971
NC_034187.1 31461134 AX-177817609
NC_034187.1 31413914 AX-177977784
NC_034187.1 31203044 AX-177954048
NC_034187.1 29846613 AX-169598813
NC_034187.1 29154562 AX-177735439
NC_034187.1 29125074 AX-177724286
NC_034187.1 30133374 AX-177732876
NC_034187.1 29136949 AX-169738572
NC_034187.1 29196613 AX-177780479
NC_034187.1 29121736 AX-169675474
NC_034187.1 30152962 AX-177966970
NC_034187.1 30829145 AX-177951687
NC_034187.1 31275024 AX-177716461
NC_034187.1 32175829 AX-177724117
NC_034187.1 30915802 AX-177715351
NC_034187.1 31558008 AX-177937815
NC_034187.1 30679872 AX-177659030
NC_034187.1 29125402 AX-177664403
NC_034187.1 30190915 AX-177999732
NC_034187.1 29783841 AX-177722449
NC_034187.1 30179001 AX-177788751
NC_034187.1 30207934 AX-177972354
NC_034187.1 30408344 AX-177787609
NC_034187.1 30925806 AX-177978370
NC_034187.1 30033913 AX-177821775
NC_034187.1 31976187 AX-177717958
NC_034187.1 29782426 AX-177990726
NC_034187.1 29801228 AX-169738510
NC_034187.1 30162460 AX-177975467
NC_034187.1 29810438 AX-177973647
NC_034187.1 30366962 AX-169763626
NC_034187.1 29937838 AX-177771670
NC_034187.1 29163565 AX-169580949
NC_034187.1 30665140 AX-177797598
NC_034187.1 32455616 AX-169647739
NC_034187.1 30918205 AX-177990299
NC_034187.1 29828156 AX-177747969
NC_034187.1 29623419 AX-177773285
NC_034187.1 30563317 AX-177942952
NC_034187.1 30041929 AX-177714560
NC_034187.1 32175784 AX-177725749
NC_034187.1 30142934 AX-177975687
NC_034187.1 30950658 AX-177968017
NC_034187.1 30383378 AX-177759413
NC_034187.1 30138079 AX-177661723
NC_034187.1 30079730 AX-169554791
NC_034187.1 29911235 AX-177976018
NC_034187.1 29632924 AX-177720146
NC_034187.1 31805110 AX-177934757
NC_034187.1 29889918 AX-177826075
NC_034187.1 32173667 AX-177653692
NC_034187.1 32337858 AX-177781790
NC_034187.1 29223400 AX-177807067
NC_034187.1 29862753 AX-177972825
NC_034187.1 29635103 AX-177659036
NC_034187.1 32105837 AX-178015261
NC_034187.1 30055264 AX-169645166
NC_034187.1 30967511 AX-177965237
NC_034187.1 30041714 AX-169636075
NC_034187.1 32088173 AX-177743234
NC_034187.1 30607205 AX-169695575
NC_034187.1 31699821 AX-177814906
NC_034187.1 32187346 AX-177935422
NC_034187.1 30602238 AX-177715447
NC_034187.1 32198890 AX-177965555
NC_034187.1 31343911 AX-177749527
NC_034187.1 30225726 AX-177760019
NC_034187.1 31255979 AX-169657324
NC_034187.1 30754710 AX-177784965
NC_034187.1 30233163 AX-177978055
NC_034187.1 30555744 AX-177713658
NC_034187.1 30746951 AX-178016086
NC_034187.1 32856766 AX-177789068
NC_034187.1 32190353 AX-169612816
NC_034187.1 30789828 AX-178014598
NC_034187.1 30484149 AX-177734480
NC_034187.1 32814445 AX-177814231
NC_034187.1 30296428 AX-169524753
NC_034187.1 31661440 AX-177966580
NC_034187.1 31036498 AX-177987099
NC_034187.1 30432539 AX-177956342
NC_034187.1 30934122 AX-177966665
NC_034187.1 30938894 AX-177923785
NC_034187.1 31199258 AX-177650495
NC_034187.1 30596937 AX-177782192
NC_034187.1 31138327 AX-177934482
NC_034187.1 30491801 AX-177984853
NC_034187.1 30782183 AX-177968601
NC_034187.1 31221296 AX-177753175
NC_034187.1 31454031 AX-177652393
NC_034187.1 31729355 AX-177978320
NC_034187.1 31682566 AX-169610021
NC_034187.1 31301109 AX-177963447
NC_034187.1 31822764 AX-169760368
NC_034187.1 31369244 AX-177964854
NC_034187.1 31544664 AX-177955118
NC_034187.1 31259844 AX-169550446
NC_034187.1 31625738 AX-177764791
NC_034187.1 32033707 AX-177752310
NC_034187.1 31562583 AX-177768585
NC_034187.1 31740657 AX-177970983
NC_034187.1 31459770 AX-177720568
NC_034187.1 31765087 AX-177751690
NC_034187.1 32149624 AX-177730493
NC_034187.1 31324881 AX-177711929
NC_034187.1 31324931 AX-177711869
NC_034187.1 32000895 AX-177719225
NC_034187.1 31328625 AX-178016388
NC_034187.1 33076732 AX-177690423
NC_034187.1 33383239 AX-177982485
NC_034187.1 32262759 AX-169526911
NC_034187.1 33374971 AX-177986037
NC_034187.1 32849113 AX-177780581
NC_034187.1 33576336 AX-177728687
NC_034187.1 33023516 AX-177962910
NC_034187.1 32247761 AX-177806845
NC_034187.1 32682401 AX-177739568
NC_034187.1 33613700 AX-177954790
NC_034187.1 32490651 AX-177963873
NC_034187.1 32440025 AX-177973094
NC_034187.1 32158729 AX-177719523
NC_034187.1 33499375 AX-177780336
NC_034187.1 32584063 AX-177985664
NC_034187.1 34194091 AX-177787846
NC_034187.1 32876889 AX-177940435
NC_034187.1 32892795 AX-177711391
NC_034187.1 32698380 AX-177952741
NC_034187.1 32469185 AX-177959663
NC_034187.1 32571669 AX-177706229
NC_034187.1 32498529 AX-169716036
NC_034187.1 32619130 AX-177819470
NC_034187.1 32668009 AX-178015863
NC_034187.1 32456545 AX-169680683
NC_034187.1 32690227 AX-169706831
NC_034187.1 33066419 AX-178014909
NC_034187.1 32483152 AX-177790720
NC_034187.1 32461727 AX-177795847
NC_034187.1 32536306 AX-177966771
NC_034187.1 33010623 AX-177978092
NC_034187.1 32555766 AX-178015065
NC_034187.1 32650785 AX-169561833
NC_034187.1 32727768 AX-177809908
NC_034187.1 32403395 AX-177712214
NC_034187.1 32984090 AX-169749941
NC_034187.1 32993882 AX-177733717
NC_034187.1 32765879 AX-177971721
NC_034187.1 32875140 AX-177775579
NC_034187.1 33425592 AX-177783523
NC_034187.1 32942294 AX-177767232
NC_034187.1 33184695 AX-177951199
NC_034187.1 32865641 AX-177792151
NC_034187.1 33605532 AX-177744536
NC_034187.1 32659435 AX-178016410
NC_034187.1 33436127 AX-177960024
NC_034187.1 33484358 AX-169745711
NC_034187.1 33507666 AX-177961017
NC_034187.1 33986398 AX-177807319
NC_034187.1 33148752 AX-177972291
NC_034187.1 33528610 AX-177815227
NC_034187.1 33367631 AX-177955457
NC_034187.1 33158161 AX-177984368
NC_034187.1 33048234 AX-177803932
NC_034187.1 33724919 AX-177954731
NC_034187.1 33937579 AX-177755792
NC_034187.1 33744266 AX-177973446
NC_034187.1 33515189 AX-169561844
NC_034187.1 33596229 AX-177737806
NC_034187.1 33665317 AX-177958760
NC_034187.1 33063281 AX-177655487
NC_034187.1 34022931 AX-169701480
NC_034187.1 33646299 AX-177775608
NC_034187.1 33994284 AX-177974461
NC_034187.1 33285637 AX-177951311
NC_034187.1 33250674 AX-177717262
NC_034187.1 33544929 AX-177738330
NC_034187.1 33632104 AX-177801500
NC_034187.1 33559856 AX-177984046
NC_034187.1 33708000 AX-177745549
NC_034187.1 33912688 AX-177783291
NC_034187.1 33753366 AX-177983181
NC_034187.1 34035453 AX-177729738
NC_034187.1 33850646 AX-177998553
NC_034187.1 33962571 AX-177959222
NC_034187.1 33900748 AX-177768207
NC_034187.1 33821331 AX-177999033
NC_034187.1 33869922 AX-177731368
NC_034187.1 34143575 AX-178015871
NC_034187.1 34781468 AX-177969966
NC_034187.1 34796952 AX-178016123
NC_034187.1 33866087 AX-177942070
NC_034187.1 34111340 AX-169561857
NC_034187.1 33955234 AX-177971151
NC_034187.1 34017323 AX-177929682
NC_034187.1 34222976 AX-169767918
NC_034187.1 34524095 AX-177822767
NC_034187.1 34043038 AX-177953418
NC_034187.1 35679695 AX-177734988
NC_034187.1 34698606 AX-177718269
NC_034187.1 34598598 AX-177744335
NC_034187.1 36423837 AX-178014537
NC_034187.1 34160210 AX-177970967
NC_034187.1 34135676 AX-177990484
NC_034187.1 34739175 AX-177794093
NC_034187.1 34658977 AX-177980041
NC_034187.1 34488885 AX-169740252
NC_034187.1 34481326 AX-177774796
NC_034187.1 34702852 AX-177956843
NC_034187.1 34217130 AX-177714388
NC_034187.1 34386769 AX-177971306
NC_034187.1 34582816 AX-177757165
NC_034187.1 34768793 AX-177732893
NC_034187.1 34440131 AX-177966009
NC_034187.1 34758772 AX-177765789
NC_034187.1 34806382 AX-178016422
NC_034187.1 34543215 AX-177769686
NC_034187.1 34751082 AX-177982572
NC_034187.1 34717759 AX-177807952
NC_034187.1 34755793 AX-177715527
NC_034187.1 35333030 AX-177791809
NC_034187.1 34571043 AX-177959033
NC_034187.1 34916850 AX-177782588
NC_034187.1 34755370 AX-177726676
NC_034187.1 34451659 AX-177799554
NC_034187.1 34599196 AX-177945253
NC_034187.1 35358037 AX-177753483
NC_034187.1 34849134 AX-177800499
NC_034187.1 34958570 AX-177795521
NC_034187.1 34888943 AX-177775642
NC_034187.1 34004683 AX-177966858
NC_034187.1 35599900 AX-177761499
NC_034187.1 35300472 AX-177975240
NC_034187.1 35040921 AX-177962901
NC_034187.1 35492673 AX-177952731
NC_034187.1 35252004 AX-177929802
NC_034187.1 35200299 AX-177817229
NC_034187.1 35615626 AX-177974249
NC_034187.1 34905962 AX-177821591
NC_034187.1 35249065 AX-177751360
NC_034187.1 35669278 AX-177975548
NC_034187.1 35048385 AX-177739266
NC_034187.1 35317033 AX-177981427
NC_034187.1 35602030 AX-177938976
NC_034187.1 35147737 AX-177972154
NC_034187.1 35369034 AX-177961943
NC_034187.1 35164256 AX-169708877
NC_034187.1 35259025 AX-177774862
NC_034187.1 35558771 AX-177729198
NC_034187.1 35588724 AX-177765990
NC_034187.1 35032907 AX-177985876
NC_034187.1 35123366 AX-177769934
NC_034187.1 35571413 AX-177760966
NC_034187.1 35348352 AX-169693388
NC_034187.1 35639183 AX-178000496
NC_034187.1 36225820 AX-169761670
NC_034187.1 35307817 AX-178014471
NC_034187.1 37526292 AX-177794698
NC_034187.1 35750337 AX-177813091
NC_034187.1 36687234 AX-177647408
NC_034187.1 39152697 AX-177952596
NC_034187.1 38970278 AX-177957240
NC_034187.1 36179568 AX-177744318
NC_034187.1 36518364 AX-177951564
NC_034187.1 36904180 AX-177962759
NC_034187.1 36896196 AX-177825150
NC_034187.1 38868495 AX-177925200
NC_034187.1 37800072 AX-177797856
NC_034187.1 39882531 AX-177661610
NC_034187.1 38559589 AX-177957626
NC_034187.1 38569971 AX-178013788
NC_034187.1 37432735 AX-169527092
NC_034187.1 37900128 AX-177647524
NC_034187.1 36729886 AX-177647344
NC_034187.1 36218374 AX-177964539
NC_034187.1 35734424 AX-177779357
NC_034187.1 36112690 AX-177971281
NC_034187.1 35974294 AX-177964883
NC_034187.1 35992439 AX-177776900
NC_034187.1 36351532 AX-177765460
NC_034187.1 36474078 AX-177782810
NC_034187.1 36234990 AX-177988970
NC_034187.1 36550068 AX-177968222
NC_034187.1 36568431 AX-177987070
NC_034187.1 36035168 AX-177760254
NC_034187.1 36371395 AX-177994816
NC_034187.1 35861743 AX-177761786
NC_034187.1 36388506 AX-177742335
NC_034187.1 36370195 AX-177930027
NC_034187.1 36516913 AX-177769191
NC_034187.1 35764333 AX-177746404
NC_034187.1 36210371 AX-177727922
NC_034187.1 37734220 AX-169763256
NC_034187.1 35814926 AX-177760844
NC_034187.1 36168176 AX-169685084
NC_034187.1 36242808 AX-177958589
NC_034187.1 36397339 AX-177980624
NC_034187.1 35833516 AX-177756428
NC_034187.1 36202786 AX-177759370
NC_034187.1 35842056 AX-177755214
NC_034187.1 35982672 AX-177752368
NC_034187.1 37994559 AX-177929356
NC_034187.1 36414136 AX-169701739
NC_034187.1 36260865 AX-177762436
NC_034187.1 35945272 AX-169658763
NC_034187.1 35915580 AX-177971431
NC_034187.1 35851723 AX-177786653
NC_034187.1 37359027 AX-177717572
NC_034187.1 35877753 AX-177650911
NC_034187.1 36611384 AX-177761791
NC_034187.1 36360101 AX-177958616
NC_034187.1 35886503 AX-177653754
NC_034187.1 37002262 AX-177797620
NC_034187.1 35934542 AX-177818730
NC_034187.1 36533129 AX-177979318
NC_034187.1 36481415 AX-169561959
NC_034187.1 36404671 AX-177956857
NC_034187.1 36651455 AX-177792690
NC_034187.1 36195373 AX-177770182
NC_034187.1 36462606 AX-177961843
NC_034187.1 37679332 AX-169666802
NC_034187.1 37647135 AX-177779754
NC_034187.1 36659565 AX-177986364
NC_034187.1 37704197 AX-169561997
NC_034187.1 37860097 AX-177760835
NC_034187.1 36842420 AX-177977276
NC_034187.1 37324965 AX-177714256
NC_034187.1 37431407 AX-169523830
NC_034187.1 36811807 AX-177949755
NC_034187.1 36696909 AX-177718695
NC_034187.1 37060138 AX-177952470
NC_034187.1 36696040 AX-177772016
NC_034187.1 37040288 AX-89960013
NC_034187.1 38368592 AX-177952973
NC_034187.1 36798801 AX-177779459
NC_034187.1 37021027 AX-169625616
NC_034187.1 36692290 AX-177722310
NC_034187.1 36688563 AX-177816833
NC_034187.1 37078015 AX-177724444
NC_034187.1 36990021 AX-177742382
NC_034187.1 37136001 AX-177823014
NC_034187.1 37012201 AX-177752051
NC_034187.1 37402255 AX-177654240
NC_034187.1 36691162 AX-177660734
NC_034187.1 36734649 AX-177801922
NC_034187.1 36696834 AX-177711971
NC_034187.1 36915388 AX-177803524
NC_034187.1 36947596 AX-177739554
NC_034187.1 37077228 AX-177965512
NC_034187.1 37028927 AX-169638442
NC_034187.1 36809348 AX-177985442
NC_034187.1 37069210 AX-177975143
NC_034187.1 37094764 AX-177954251
NC_034187.1 36825857 AX-177986067
NC_034187.1 36834016 AX-169561968
NC_034187.1 37236704 AX-177804827
NC_034187.1 37320969 AX-177717657
NC_034187.1 37014050 AX-177681728
NC_034187.1 37610256 AX-177716118
NC_034187.1 37321334 AX-177949778
NC_034187.1 37143462 AX-177964288
NC_034187.1 37513914 AX-177976804
NC_034187.1 37215307 AX-177807160
NC_034187.1 37275735 AX-177956979
NC_034187.1 37143699 AX-177719334
NC_034187.1 37229009 AX-177954240
NC_034187.1 38317557 AX-169612852
NC_034187.1 37883060 AX-177781757
NC_034187.1 38901382 AX-177809942
NC_034187.1 38098161 AX-177947064
NC_034187.1 37284539 AX-177962935
NC_034187.1 37334280 AX-177802830
NC_034187.1 37901095 AX-177761676
NC_034187.1 38102551 AX-177980911
NC_034187.1 37398821 AX-177979055
NC_034187.1 37143649 AX-177711909
NC_034187.1 37485909 AX-177984858
NC_034187.1 37506025 AX-177962063
NC_034187.1 38333448 AX-178000726
NC_034187.1 37121007 AX-177758928
NC_034187.1 38235003 AX-177780451
NC_034187.1 37360895 AX-177712478
NC_034187.1 37180938 AX-177984383
NC_034187.1 37415268 AX-177772174
NC_034187.1 37264875 AX-177979102
NC_034187.1 37433937 AX-177712637
NC_034187.1 37436772 AX-177720732
NC_034187.1 37711808 AX-177972646
NC_034187.1 37475418 AX-169767241
NC_034187.1 37502544 AX-169561985
NC_034187.1 37360640 AX-169629204
NC_034187.1 37402941 AX-169642749
NC_034187.1 37670823 AX-177800782
NC_034187.1 37745238 AX-177766536
NC_034187.1 37757167 AX-169562002
NC_034187.1 38085508 AX-177802706
NC_034187.1 37688625 AX-169648617
NC_034187.1 37604491 AX-177648642
NC_034187.1 37749992 AX-169645958
NC_034187.1 38067093 AX-177994461
NC_034187.1 37696859 AX-177729556
NC_034187.1 38017207 AX-169586904
NC_034187.1 37636652 AX-177733528
NC_034187.1 42079037 AX-177942641
NC_034187.1 38214359 AX-169562007
NC_034187.1 38360727 AX-177979314
NC_034187.1 38507782 AX-177993418
NC_034187.1 38057776 AX-178000819
NC_034187.1 37818388 AX-169603517
NC_034187.1 37911985 AX-169769538
NC_034187.1 37932080 AX-177967950
NC_034187.1 39294532 AX-177754190
NC_034187.1 38036680 AX-177978466
NC_034187.1 37959339 AX-177798307
NC_034187.1 38288275 AX-177807989
NC_034187.1 40757835 AX-177799377
NC_034187.1 39054758 AX-177954736
NC_034187.1 39882463 AX-177658657
NC_034187.1 38715843 AX-178014157
NC_034187.1 38309048 AX-177765711
NC_034187.1 38148958 AX-169592348
NC_034187.1 38206420 AX-177953512
NC_034187.1 38705791 AX-177953160
NC_034187.1 38044446 AX-177983148
NC_034187.1 42274064 AX-177961896
NC_034187.1 39341786 AX-177659952
NC_034187.1 38189731 AX-177987352
NC_034187.1 38649590 AX-177650415
NC_034187.1 41119715 AX-177676330
NC_034187.1 38258134 AX-177742413
NC_034187.1 39534245 AX-177762353
NC_034187.1 42653909 AX-177727121
NC_034187.1 38299418 AX-177651145
NC_034187.1 39617461 AX-177664392
NC_034187.1 38242837 AX-177774806
NC_034187.1 46165725 AX-177952930
NC_034187.1 38406332 AX-177729950
NC_034187.1 38341811 AX-177750018
NC_034187.1 38418171 AX-177802987
NC_034187.1 39089330 AX-177806025
NC_034187.1 39766836 AX-177963016
NC_034187.1 38697544 AX-169739160
NC_034187.1 40266728 AX-177822250
NC_034187.1 39708284 AX-177957864
NC_034187.1 38276448 AX-177970168
NC_034187.1 42753789 AX-177792581
NC_034187.1 38680773 AX-177740225
NC_034187.1 39494295 AX-177665515
NC_034187.1 38516125 AX-177817283
NC_034187.1 41570733 AX-177648427
NC_034187.1 38605115 AX-177973395
NC_034187.1 43098702 AX-169529809
NC_034187.1 42851999 AX-177764059
NC_034187.1 38652170 AX-177677679
NC_034187.1 38868622 AX-177961808
NC_034187.1 38425591 AX-177970840
NC_034187.1 40386655 AX-177997299
NC_034187.1 38689891 AX-177973262
NC_034187.1 38532118 AX-178000026
NC_034187.1 38457731 AX-169613630
NC_034187.1 38670422 AX-177788211
NC_034187.1 38754872 AX-177935529
NC_034187.1 38597725 AX-177969970
NC_034187.1 41781690 AX-177810543
NC_034187.1 38496907 AX-177773768
NC_034187.1 39461315 AX-177750327
NC_034187.1 42834427 AX-177663919
NC_034187.1 38749276 AX-169749475
NC_034187.1 41763842 AX-169736755
NC_034187.1 39080774 AX-177982207
NC_034187.1 38470585 AX-177815344
NC_034187.1 39003740 AX-177727939
NC_034187.1 41741571 AX-177994858
NC_034187.1 38524680 AX-178000662
NC_034187.1 40121527 AX-169767272
NC_034187.1 42124623 AX-177665255
NC_034187.1 39812943 AX-169519238
NC_034187.1 39143712 AX-177726498
NC_034187.1 39500698 AX-177738623
NC_034187.1 39321394 AX-177962936
NC_034187.1 40045141 AX-169732494
NC_034187.1 38753212 AX-169719343
NC_034187.1 42523514 AX-178014589
NC_034187.1 42413995 AX-177978688
NC_034187.1 39942098 AX-177996665
NC_034187.1 39383560 AX-177980745
NC_034187.1 38615063 AX-177747574
NC_034187.1 39308009 AX-177807119
NC_034187.1 39797930 AX-177794814
NC_034187.1 39232592 AX-177974982
NC_034187.1 41556348 AX-177965160
NC_034187.1 38745072 AX-177990709
NC_034187.1 38951532 AX-177774507
NC_034187.1 47895268 AX-177933175
NC_034187.1 38885010 AX-177748771
NC_034187.1 40309141 AX-177743795
NC_034187.1 39789985 AX-177782344
NC_034187.1 40044479 AX-177723034
NC_034187.1 39135785 AX-177730425
NC_034187.1 38929989 AX-169574320
NC_034187.1 38919318 AX-177766361
NC_034187.1 38994644 AX-177814958
NC_034187.1 38985791 AX-177976476
NC_034187.1 38911983 AX-177758854
NC_034187.1 39042669 AX-177811846
NC_034187.1 39067957 AX-169671401
NC_034187.1 44016853 AX-169527325
NC_034187.1 52583541 AX-177748745
NC_034187.1 41819675 AX-177981749
NC_034187.1 53418481 AX-177660092
NC_034187.1 40139994 AX-177954713
NC_034187.1 39179109 AX-177744548
NC_034187.1 39272018 AX-169745323
NC_034187.1 43011191 AX-177929267
NC_034187.1 39245860 AX-177961510
NC_034187.1 58363914 AX-177760179
NC_034187.1 50450162 AX-177662681
NC_034187.1 44408324 AX-177692592
NC_034187.1 39798671 AX-177951533
NC_034187.1 42083899 AX-177785614
NC_034187.1 39839498 AX-177815907
NC_034187.1 42136916 AX-177769766
NC_034187.1 40474091 AX-169581883
NC_034187.1 53461783 AX-177670140
NC_034187.1 43000108 AX-169755079
NC_034187.1 39982281 AX-177762282
NC_034187.1 51271521 AX-177969328
NC_034187.1 39491096 AX-177970759
NC_034187.1 41472486 AX-177976409
NC_034187.1 53524684 AX-177654114
NC_034187.1 52643168 AX-177943974
NC_034187.1 52545342 AX-177941908
NC_034187.1 39144633 AX-177776623
NC_034187.1 42041992 AX-177923700
NC_034187.1 39168650 AX-177976990
NC_034187.1 39142961 AX-177721988
NC_034187.1 40485881 AX-177722767
NC_034187.1 41915075 AX-177938160
NC_034187.1 53888252 AX-177674382
NC_034187.1 41662609 AX-177787095
NC_034187.1 53646574 AX-169642084
NC_034187.1 39280832 AX-177727820
NC_034187.1 40067710 AX-177790803
NC_034187.1 47465311 AX-177741559
NC_034187.1 40849050 AX-177957178
NC_034187.1 39500318 AX-177668006
NC_034187.1 40526236 AX-177808993
NC_034187.1 39747481 AX-177702651
NC_034187.1 39204808 AX-177654097
NC_034187.1 40092000 AX-177715309
NC_034187.1 39361166 AX-177979663
NC_034187.1 39632216 AX-177804515
NC_034187.1 39617607 AX-169562034
NC_034187.1 40229369 AX-177962510
NC_034187.1 40558497 AX-177780804
NC_034187.1 40567686 AX-177961150
NC_034187.1 39883242 AX-177791106
NC_034187.1 39989846 AX-177965307
NC_034187.1 40403458 AX-169677646
NC_034187.1 40488668 AX-177652931
NC_034187.1 39449004 AX-177735923
NC_034187.1 39910081 AX-177794027
NC_034187.1 39551045 AX-177721047
NC_034187.1 39920766 AX-177772518
NC_034187.1 40481309 AX-177712172
NC_034187.1 39406314 AX-177961252
NC_034187.1 40624291 AX-177776845
NC_034187.1 39584692 AX-177974028
NC_034187.1 39197663 AX-177747482
NC_034187.1 39915975 AX-177725926
NC_034187.1 39644475 AX-177748358
NC_034187.1 39495040 AX-177715463
NC_034187.1 39821508 AX-177967289
NC_034187.1 40190353 AX-177690312
NC_034187.1 39740743 AX-177777796
NC_034187.1 40154672 AX-177965923
NC_034187.1 39973894 AX-177816346
NC_034187.1 40378568 AX-169764000
NC_034187.1 40568840 AX-177934971
NC_034187.1 40424774 AX-177739055
NC_034187.1 39867926 AX-177778981
NC_034187.1 40498550 AX-177725981
NC_034187.1 40370926 AX-169562041
NC_034187.1 40482456 AX-177718063
NC_034187.1 40490095 AX-177959536
NC_034187.1 40464558 AX-177800330
NC_034187.1 40349266 AX-177776939
NC_034187.1 40185584 AX-177753508
NC_034187.1 40369342 AX-177742429
NC_034187.1 41105410 AX-177758900
NC_034187.1 40644036 AX-177967981
NC_034187.1 40257709 AX-177740895
NC_034187.1 40665747 AX-177734420
NC_034187.1 60931999 AX-177927838
NC_034187.1 61483336 AX-177703898
NC_034187.1 40275321 AX-169693163
NC_034187.1 41978899 AX-177968710
NC_034187.1 60745451 AX-169711191
NC_034187.1 40482131 AX-177961956
NC_034187.1 61434685 AX-177936063
NC_034187.1 48924574 AX-177651258
NC_034187.1 40805953 AX-177823388
NC_034187.1 43628074 AX-177951166
NC_034187.1 40935168 AX-177695065
NC_034187.1 43523683 AX-177929113
NC_034187.1 41197449 AX-177817140
NC_034187.1 41193614 AX-177929281
NC_034187.1 41861378 AX-177942827
NC_034187.1 44015000 AX-177648177
NC_034187.1 41570099 AX-177665098
NC_034187.1 40927960 AX-177788038
NC_034187.1 41369539 AX-177740958
NC_034187.1 41056365 AX-169764753
NC_034187.1 43527843 AX-177654510
NC_034187.1 43616062 AX-178015452
NC_034187.1 40969832 AX-177758501
NC_034187.1 45503488 AX-177975313
NC_034187.1 40948605 AX-177749098
NC_034187.1 41645967 AX-177925094
NC_034187.1 41065163 AX-177816406
NC_034187.1 42426204 AX-177985335
NC_034187.1 40788186 AX-177978241
NC_034187.1 41043325 AX-177813595
NC_034187.1 43030675 AX-177798732
NC_034187.1 41710884 AX-178013952
NC_034187.1 40821735 AX-177930792
NC_034187.1 44476820 AX-177803502
NC_034187.1 41274409 AX-177782452
NC_034187.1 46011337 AX-177985738
NC_034187.1 41566159 AX-177661391
NC_034187.1 41609960 AX-177736629
NC_034187.1 40861437 AX-169521484
NC_034187.1 52564446 AX-177730076
NC_034187.1 46268671 AX-169629947
NC_034187.1 50640423 AX-169575578
NC_034187.1 42194723 AX-177982772
NC_034187.1 51960766 AX-177752954
NC_034187.1 42297909 AX-177925611
NC_034187.1 41925470 AX-177667899
NC_034187.1 53470075 AX-177718407
NC_034187.1 42781223 AX-177797256
NC_034187.1 44316493 AX-177820706
NC_034187.1 53482602 AX-178016428
NC_034187.1 53458595 AX-177761104
NC_034187.1 41591668 AX-177943723
NC_034187.1 46895941 AX-177713261
NC_034187.1 41800572 AX-177715001
NC_034187.1 41971235 AX-177817497
NC_034187.1 42834589 AX-169621167
NC_034187.1 44641001 AX-177824018
NC_034187.1 41421008 AX-169577233
NC_034187.1 44864422 AX-169562122
NC_034187.1 41321663 AX-177772783
NC_034187.1 43791499 AX-177964557
NC_034187.1 41799338 AX-169562056
NC_034187.1 41628165 AX-169640367
NC_034187.1 41359955 AX-177788344
NC_034187.1 62744076 AX-177946336
NC_034187.1 42807379 AX-177969461
NC_034187.1 52722936 AX-177820438
NC_034187.1 50978437 AX-177977104
NC_034187.1 41763343 AX-177688682
NC_034187.1 50816668 AX-177647417
NC_034187.1 52023505 AX-177722190
NC_034187.1 46895109 AX-177806597
NC_034187.1 42129582 AX-177722136
NC_034187.1 51974320 AX-177784816
NC_034187.1 42128648 AX-177804586
NC_034187.1 52866524 AX-177928373
NC_034187.1 42394872 AX-169562070
NC_034187.1 48024136 AX-177801070
NC_034187.1 49767308 AX-169562250
NC_034187.1 41800958 AX-177725537
NC_034187.1 41725622 AX-177772294
NC_034187.1 52033170 AX-178000670
NC_034187.1 41547648 AX-177962967
NC_034187.1 43086618 AX-178013941
NC_034187.1 41855513 AX-177781602
NC_034187.1 42186951 AX-169562063
NC_034187.1 41224873 AX-177782575
NC_034187.1 45793489 AX-177732486
NC_034187.1 41249159 AX-177688150
NC_034187.1 44604156 AX-177967672
NC_034187.1 52009550 AX-177780166
NC_034187.1 42177628 AX-178013813
NC_034187.1 44108788 AX-177938562
NC_034187.1 40818276 AX-177741603
NC_034187.1 42352489 AX-177982355
NC_034187.1 60714815 AX-177726507
NC_034187.1 41673596 AX-177764911
NC_034187.1 41753430 AX-169562055
NC_034187.1 40766046 AX-177955462
NC_034187.1 41791131 AX-169680100
NC_034187.1 48425737 AX-169683986
NC_034187.1 46118993 AX-177762661
NC_034187.1 43215344 AX-177960631
NC_034187.1 44393641 AX-177789725
NC_034187.1 44281518 AX-169604480
NC_034187.1 41913061 AX-169725770
NC_034187.1 52891347 AX-177790534
NC_034187.1 42240623 AX-177788965
NC_034187.1 42045750 AX-177981982
NC_034187.1 41935768 AX-177980622
NC_034187.1 41924582 AX-169701503
NC_034187.1 42953555 AX-169562076
NC_034187.1 43695742 AX-177740055
NC_034187.1 42145556 AX-169628396
NC_034187.1 42937375 AX-177773244
NC_034187.1 43504718 AX-177999865
NC_034187.1 42022020 AX-177707888
NC_034187.1 41915446 AX-169682636
NC_034187.1 42385968 AX-177816142
NC_034187.1 42361169 AX-177966103
NC_034187.1 42650618 AX-177726421
NC_034187.1 43281842 AX-169593698
NC_034187.1 44016170 AX-177658083
NC_034187.1 64152671 AX-177970600
NC_034187.1 49014469 AX-178015003
NC_034187.1 42217619 AX-177795247
NC_034187.1 43334753 AX-177975321
NC_034187.1 42297629 AX-177960508
NC_034187.1 44551464 AX-177800077
NC_034187.1 41912759 AX-177714565
NC_034187.1 58392040 AX-177744543
NC_034187.1 46326995 AX-177957819
NC_034187.1 48992933 AX-169529742
NC_034187.1 42098902 AX-177967712
NC_034187.1 42317911 AX-177805672
NC_034187.1 42437687 AX-177818295
NC_034187.1 43516102 AX-169606813
NC_034187.1 42822603 AX-177963008
NC_034187.1 45746180 AX-169618501
NC_034180.1 19047118 AX-177767265
NC_034187.1 44467513 AX-169587311
NC_034187.1 45297735 AX-177729307
NC_034187.1 42456290 AX-177730661
NC_034187.1 45747616 AX-177820246
NC_034187.1 47854558 AX-177736526
NC_034187.1 52912728 AX-177761982
NC_034187.1 58771856 AX-177748362
NC_034187.1 44151089 AX-177980430
NC_034187.1 48452262 AX-177789683
NC_034187.1 44161222 AX-178015458
NC_034187.1 57073172 AX-177796482
NC_034187.1 44534584 AX-177969608
NC_034187.1 56896226 AX-177997688
NC_034187.1 43629310 AX-177813704
NC_034187.1 46748521 AX-177952306
NC_034187.1 49281441 AX-177723500
NC_034187.1 47387063 AX-177978574
NC_034187.1 43450219 AX-177812455
NC_034187.1 43585156 AX-177990069
NC_034187.1 46380338 AX-177724659
NC_034187.1 47512794 AX-177804819
NC_034187.1 46572265 AX-177770383
NC_034187.1 46019630 AX-169562148
NC_034187.1 47046553 AX-177654051
NC_034187.1 44965288 AX-177674869
NC_034187.1 47208213 AX-177648949
NC_034187.1 47683631 AX-177801502
NC_034187.1 44993539 AX-169651348
NC_034187.1 46484780 AX-177948692
NC_034187.1 43099742 AX-169649592
NC_034187.1 43851775 AX-177945858
NC_034187.1 43396518 AX-177793121
NC_034187.1 44380635 AX-169656156
NC_034187.1 47463246 AX-177932521
NC_034187.1 44526232 AX-177991007
NC_034187.1 43343847 AX-177982838
NC_034187.1 43130716 AX-177970675
NC_034187.1 43238975 AX-177771192
NC_034187.1 43526650 AX-177717232
NC_034187.1 44206615 AX-177942242
NC_034187.1 47209789 AX-177655825
NC_034187.1 44211265 AX-177779185
NC_034187.1 43828033 AX-177764397
NC_034187.1 46022641 AX-177724596
NC_034187.1 44983485 AX-177735850
NC_034187.1 46896331 AX-177726848
NC_034187.1 42911429 AX-177936022
NC_034187.1 44256042 AX-177765466
NC_034187.1 43462372 AX-177790369
NC_034187.1 43664407 AX-177794197
NC_034187.1 46783537 AX-177957361
NC_034187.1 42515486 AX-177965404
NC_034187.1 43469708 AX-177731798
NC_034187.1 43423010 AX-177706666
NC_034187.1 44014743 AX-178015984
NC_034187.1 43914613 AX-177998690
NC_034187.1 42902086 AX-177787878
NC_034187.1 42788831 AX-178000570
NC_034187.1 43846910 AX-177739922
NC_034187.1 45150131 AX-177785715
NC_034187.1 44491859 AX-177987699
NC_034187.1 44658191 AX-177943806
NC_034187.1 43113489 AX-177789026
NC_034187.1 42876185 AX-177974711
NC_034187.1 44561836 AX-169595727
NC_034187.1 43979172 AX-177711535
NC_034187.1 45875265 AX-177722283
NC_034187.1 42913043 AX-177961589
NC_034187.1 44002741 AX-169519257
NC_034187.1 43417601 AX-177723798
NC_034187.1 43544714 AX-169633553
NC_034187.1 43421049 AX-177712783
NC_034187.1 46524171 AX-169644421
NC_034187.1 47914052 AX-177731845
NC_034187.1 44176774 AX-177750925
NC_034187.1 43707078 AX-177821174
NC_034187.1 46379572 AX-177725920
NC_034187.1 42687082 AX-169717615
NC_034187.1 42929410 AX-177956309
NC_034187.1 42466752 AX-177782516
NC_034187.1 45896284 AX-177723133
NC_034187.1 46419560 AX-177718049
NC_034187.1 44484269 AX-169572173
NC_034187.1 44218762 AX-177983975
NC_034187.1 46589932 AX-177960268
NC_034187.1 43432517 AX-177982242
NC_034187.1 46457291 AX-177724810
NC_034187.1 44241158 AX-177659122
NC_034187.1 45159936 AX-169649146
NC_034187.1 46485936 AX-169562160
NC_034187.1 43413323 AX-177818421
NC_034187.1 45894157 AX-177725104
NC_034187.1 43863066 AX-177953713
NC_034187.1 43639059 AX-177986518
NC_034187.1 45884147 AX-177726028
NC_034187.1 43892113 AX-177980059
NC_034187.1 44796566 AX-177717239
NC_034187.1 46391706 AX-178016407
NC_034187.1 44193146 AX-169602028
NC_034187.1 42860328 AX-177748367
NC_034187.1 42403392 AX-169702403
NC_034187.1 42489418 AX-177730006
NC_034187.1 44143713 AX-177961046
NC_034187.1 45481455 AX-177771214
NC_034187.1 46383738 AX-177729323
NC_034187.1 42695217 AX-177811652
NC_034187.1 42650842 AX-177654863
NC_034187.1 46399018 AX-177980369
NC_034187.1 46413821 AX-177764547
NC_034187.1 46539564 AX-177976332
NC_034187.1 45990307 AX-169562146
NC_034187.1 46381711 AX-177713891
NC_034187.1 46549898 AX-177736717
NC_034187.1 46867693 AX-177959910
NC_034187.1 47301715 AX-177724392
NC_034187.1 43837637 AX-177798712
NC_034187.1 46372592 AX-177766590
NC_034187.1 46307484 AX-169720128
NC_034187.1 44069975 AX-177987115
NC_034187.1 44433026 AX-177767754
NC_034187.1 46443029 AX-177662212
NC_034187.1 43783064 AX-177800234
NC_034187.1 46279756 AX-177819233
NC_034187.1 46840187 AX-177976636
NC_034187.1 46827485 AX-177775840
NC_034187.1 45180665 AX-177997695
NC_034187.1 42799290 AX-177963286
NC_034187.1 43323856 AX-177790809
NC_034187.1 46271383 AX-169523046
NC_034187.1 42890997 AX-169587354
NC_034187.1 43318061 AX-177931005
NC_034187.1 43593495 AX-177994036
NC_034187.1 44612894 AX-177790546
NC_034187.1 45318258 AX-169616290
NC_034187.1 46475215 AX-177821835
NC_034187.1 42603824 AX-177780525
NC_034187.1 46292592 AX-177957654
NC_034187.1 44749243 AX-177925718
NC_034187.1 45930679 AX-178015273
NC_034187.1 47845391 AX-177964589
NC_034187.1 45192097 AX-177722578
NC_034187.1 44635499 AX-169659770
NC_034187.1 44763340 AX-177756156
NC_034187.1 45162186 AX-177976128
NC_034187.1 47889128 AX-177984647
NC_034187.1 46766046 AX-177975372
NC_034187.1 44362459 AX-169619786
NC_034187.1 46670501 AX-177711374
NC_034187.1 44636813 AX-169769812
NC_034187.1 45620159 AX-177960246
NC_034187.1 46802237 AX-177740952
NC_034187.1 46187959 AX-177823618
NC_034187.1 44332474 AX-177763046
NC_034187.1 45444699 AX-177962665
NC_034187.1 46215172 AX-169525948
NC_034187.1 46851289 AX-169654828
NC_034187.1 44687437 AX-178016559
NC_034187.1 46195785 AX-178014377
NC_034187.1 46651696 AX-177754778
NC_034187.1 45362850 AX-177974170
NC_034187.1 45628850 AX-177731190
NC_034187.1 44362079 AX-177719589
NC_034187.1 46211338 AX-169528956
NC_034187.1 45227138 AX-169562129
NC_034187.1 46225219 AX-169651527
NC_034187.1 46616263 AX-169679217
NC_034187.1 46023400 AX-177717039
NC_034187.1 46623745 AX-177738314
NC_034187.1 46190998 AX-177724642
NC_034187.1 45083851 AX-177750330
NC_034187.1 44711914 AX-169759370
NC_034187.1 45323933 AX-177725029
NC_034187.1 45130305 AX-177729331
NC_034187.1 44626723 AX-177959261
NC_034187.1 44665010 AX-177773027
NC_034187.1 46224101 AX-169562152
NC_034187.1 46881463 AX-177716925
NC_034187.1 46672079 AX-177716496
NC_034187.1 45330894 AX-177824435
NC_034187.1 46643040 AX-177740961
NC_034187.1 46675230 AX-177779743
NC_034187.1 44733649 AX-177966508
NC_034187.1 49480965 AX-169586167
NC_034187.1 45320955 AX-177717483
NC_034187.1 46084354 AX-178013671
NC_034187.1 45095306 AX-169755262
NC_034187.1 47008302 AX-177813446
NC_034187.1 45320994 AX-177713735
NC_034187.1 46106761 AX-177983457
NC_034187.1 50871207 AX-177963794
NC_034187.1 46945638 AX-177955931
NC_034187.1 53851040 AX-169605957
NC_034187.1 56784763 AX-177981441
NC_034187.1 48587070 AX-169562225
NC_034187.1 46969573 AX-177755605
NC_034187.1 47476613 AX-177755510
NC_034187.1 50407029 AX-177978431
NC_034187.1 47801005 AX-178014669
NC_034187.1 48218516 AX-177797135
NC_034187.1 54636056 AX-177997639
NC_034187.1 58317302 AX-177746639
NC_034187.1 60596254 AX-177819621
NC_034187.1 62131841 AX-177991539
NC_034187.1 46980435 AX-177751947
NC_034187.1 47792944 AX-177984768
NC_034187.1 56644051 AX-177987333
NC_034187.1 46999218 AX-177973905
NC_034187.1 58325272 AX-177776157
NC_034187.1 48861780 AX-177958261
NC_034187.1 47090990 AX-177719842
NC_034187.1 54707555 AX-177927574
NC_034187.1 50627109 AX-169590906
NC_034187.1 47881723 AX-177771736
NC_034187.1 48380569 AX-169659774
NC_034187.1 49578308 AX-177788035
NC_034187.1 48591247 AX-169669728
NC_034187.1 48589179 AX-169670873
NC_034187.1 58181093 AX-177945539
NC_034187.1 48589142 AX-169680133
NC_034187.1 60790903 AX-169682424
NC_034187.1 48628271 AX-177967389
NC_034187.1 49590588 AX-177958266
NC_034187.1 47669185 AX-169703724
NC_034187.1 47141274 AX-169666821
NC_034187.1 53066248 AX-177698719
NC_034187.1 47370049 AX-177965448
NC_034187.1 47533881 AX-177821737
NC_034187.1 57457697 AX-177717285
NC_034187.1 47028428 AX-177785700
NC_034187.1 48687832 AX-177751392
NC_034187.1 47983277 AX-169562208
NC_034187.1 62119748 AX-177750308
NC_034187.1 50012067 AX-169664927
NC_034187.1 48799261 AX-177789162
NC_034187.1 48814220 AX-177818602
NC_034187.1 47053252 AX-177748682
NC_034187.1 53830118 AX-177744854
NC_034187.1 58243156 AX-177959362
NC_034187.1 55497200 AX-177938268
NC_034187.1 48531825 AX-177970303
NC_034187.1 47576638 AX-177990044
NC_034187.1 47643370 AX-177802477
NC_034187.1 49111560 AX-177748214
NC_034187.1 56937132 AX-177768836
NC_034187.1 60301285 AX-169618067
NC_034187.1 49511724 AX-177817046
NC_034187.1 54408957 AX-177808424
NC_034187.1 46933238 AX-177719616
NC_034187.1 49079197 AX-169569137
NC_034187.1 52168485 AX-169715198
NC_034187.1 56891765 AX-169635489
NC_034187.1 47647176 AX-169640405
NC_034187.1 68886886 AX-177752826
NC_034187.1 48079362 AX-177767089
NC_034187.1 49898732 AX-177953235
NC_034187.1 47374386 AX-177712493
NC_034187.1 49146995 AX-177999529
NC_034187.1 47589675 AX-177747960
NC_034187.1 63080706 AX-177982707
NC_034187.1 47945204 AX-177794935
NC_034187.1 65487609 AX-177810939
NC_034187.1 46924282 AX-177759286
NC_034187.1 47113677 AX-177666695
NC_034187.1 47174761 AX-177808838
NC_034187.1 55849721 AX-177934305
NC_034187.1 47091940 AX-177980940
NC_034187.1 60566047 AX-169746825
NC_034187.1 54573237 AX-177956650
NC_034187.1 48908511 AX-177939210
NC_034187.1 48318930 AX-177723280
NC_034187.1 49784320 AX-177998912
NC_034187.1 49103813 AX-177742388
NC_034187.1 55683022 AX-177970569
NC_034187.1 48319050 AX-177718514
NC_034187.1 53867772 AX-177766643
NC_034187.1 53842601 AX-177955735
NC_034187.1 49970104 AX-169630066
NC_034187.1 51504176 AX-177711411
NC_034187.1 47569253 AX-177978898
NC_034187.1 54808836 AX-177660023
NC_034187.1 51865407 AX-177958101
NC_034187.1 48148751 AX-177966041
NC_034187.1 51240840 AX-177653653
NC_034187.1 48670251 AX-177770239
NC_034187.1 65775776 AX-177950820
NC_034187.1 60309159 AX-178015027
NC_034187.1 48328419 AX-177766842
NC_034187.1 47543387 AX-177785411
NC_034187.1 55750944 AX-177940172
NC_034187.1 51321747 AX-177816344
NC_034187.1 54707727 AX-177813104
NC_034187.1 64134932 AX-177791518
NC_034187.1 51504952 AX-177649340
NC_034187.1 48138539 AX-177987996
NC_034187.1 60637746 AX-177660762
NC_034187.1 48431138 AX-177658863
NC_034187.1 50022341 AX-177807243
NC_034187.1 56887190 AX-177817357
NC_034187.1 48443359 AX-177757957
NC_034187.1 48293095 AX-177779509
NC_034187.1 47953317 AX-177716666
NC_034187.1 48113594 AX-177967404
NC_034187.1 49347782 AX-177972482
NC_034187.1 48105433 AX-177952180
NC_034187.1 48445041 AX-177724591
NC_034187.1 48834967 AX-177990354
NC_034187.1 49368131 AX-177934584
NC_034187.1 47709805 AX-169638121
NC_034187.1 49309135 AX-177941767
NC_034187.1 48302940 AX-177759927
NC_034187.1 49854761 AX-177771375
NC_034187.1 47990615 AX-177972505
NC_034187.1 48750283 AX-177654504
NC_034187.1 48046991 AX-178014759
NC_034187.1 48427071 AX-169527545
NC_034187.1 48461610 AX-177820678
NC_034187.1 49776682 AX-177966432
NC_034187.1 49419954 AX-177966516
NC_034187.1 49291793 AX-178014116
NC_034187.1 48503095 AX-177984174
NC_034187.1 48482479 AX-169770135
NC_034187.1 48652899 AX-169673033
NC_034187.1 48755692 AX-169528050
NC_034187.1 48754143 AX-177721113
NC_034187.1 49974692 AX-177667322
NC_034187.1 49615126 AX-169738106
NC_034187.1 49358701 AX-177747291
NC_034187.1 47953577 AX-177796022
NC_034187.1 50227865 AX-177924962
NC_034187.1 49203792 AX-177720339
NC_034187.1 50214250 AX-177945319
NC_034187.1 48270309 AX-177786402
NC_034187.1 48567244 AX-177959924
NC_034187.1 48415574 AX-177953849
NC_034187.1 48494166 AX-177754320
NC_034187.1 50055248 AX-169641078
NC_034187.1 47729520 AX-177785477
NC_034187.1 48190259 AX-177821357
NC_034187.1 48737535 AX-177788169
NC_034187.1 49846985 AX-177722796
NC_034187.1 49015123 AX-177935815
NC_034187.1 48557535 AX-169668218
NC_034187.1 50235816 AX-177954734
NC_034187.1 50123978 AX-169667836
NC_034187.1 50266938 AX-177928876
NC_034187.1 49244276 AX-177753135
NC_034187.1 48238589 AX-177723758
NC_034187.1 63864378 AX-177764610
NC_034187.1 49750828 AX-177737418
NC_034187.1 48756748 AX-169690820
NC_034187.1 48653301 AX-169641233
NC_034187.1 48002418 AX-169562209
NC_034187.1 50450514 AX-177651484
NC_034187.1 49553724 AX-177759791
NC_034187.1 49261087 AX-169656578
NC_034187.1 50114950 AX-177736457
NC_034187.1 49419304 AX-177950692
NC_034187.1 53207336 AX-177961894
NC_034187.1 49030700 AX-177962273
NC_034187.1 60459499 AX-177959349
NC_034187.1 49319546 AX-169647954
NC_034187.1 48963569 AX-177956671
NC_034187.1 50310733 AX-177956256
NC_034187.1 49312186 AX-177744441
NC_034187.1 61696281 AX-177972906
NC_034187.1 49251612 AX-177990667
NC_034187.1 48888607 AX-169657722
NC_034187.1 49249560 AX-169562240
NC_034187.1 59257898 AX-177738961
NC_034187.1 59113446 AX-169638529
NC_034187.1 50328731 AX-177754514
NC_034187.1 48725570 AX-169677497
NC_034187.1 59818229 AX-177983564
NC_034187.1 48725223 AX-177648350
NC_034187.1 59700916 AX-178014506
NC_034187.1 57772871 AX-169562414
NC_034187.1 49168013 AX-177744365
NC_034187.1 50196597 AX-177986081
NC_034187.1 61775049 AX-177731887
NC_034187.1 56661620 AX-177936320
NC_034187.1 50530891 AX-177929448
NC_034187.1 53167649 AX-177662990
NC_034187.1 59743063 AX-177783887
NC_034187.1 54962614 AX-177961431
NC_034187.1 48866285 AX-177716930
NC_034187.1 49368626 AX-177958790
NC_034187.1 48753494 AX-177935848
NC_034187.1 48986415 AX-177733035
NC_034187.1 50014517 AX-169526141
NC_034187.1 50348385 AX-177794714
NC_034187.1 50319678 AX-177967977
NC_034187.1 48750062 AX-177715850
NC_034187.1 49700801 AX-177822876
NC_034187.1 48965039 AX-169562234
NC_034187.1 50387676 AX-177762925
NC_034187.1 49249503 AX-169634202
NC_034187.1 49256622 AX-169522163
NC_034187.1 50244629 AX-177976159
NC_034187.1 52869681 AX-178016544
NC_034187.1 53932356 AX-177758022
NC_034187.1 50300506 AX-177752401
NC_034187.1 50281998 AX-177967268
NC_034187.1 49007056 AX-177993207
NC_034187.1 53011931 AX-169581473
NC_034187.1 62893745 AX-178000415
NC_034187.1 49154732 AX-177986142
NC_034187.1 48971082 AX-169522137
NC_034187.1 52941604 AX-177806256
NC_034187.1 50834324 AX-177960409
NC_034187.1 48921976 AX-169527071
NC_034187.1 63484346 AX-177756392
NC_034187.1 62280184 AX-177807776
NC_034187.1 50227809 AX-177989539
NC_034187.1 62155974 AX-177739522
NC_034187.1 50288266 AX-177717960
NC_034187.1 59233390 AX-169524857
NC_034187.1 52880001 AX-169652711
NC_034187.1 61296725 AX-169693700
NC_034187.1 61546221 AX-169696567
NC_034187.1 62302927 AX-177800490
NC_034187.1 62791527 AX-177970439
NC_034187.1 61028703 AX-178000404
NC_034187.1 53774567 AX-177817512
NC_034187.1 49957929 AX-169522328
NC_034187.1 55762133 AX-177956596
NC_034187.1 59122917 AX-177720874
NC_034187.1 57134502 AX-169741768
NC_034187.1 62826851 AX-177764195
NC_034187.1 55410672 AX-169699202
NC_034187.1 57028556 AX-177948557
NC_034187.1 50738809 AX-177731833
NC_034187.1 51347253 AX-169638489
NC_034187.1 48978979 AX-177964515
NC_034187.1 64830086 AX-177684411
NC_034187.1 61227395 AX-177984279
NC_034187.1 63643828 AX-177710471
NC_034187.1 50491086 AX-177984160
NC_034187.1 50115544 AX-177950706
NC_034187.1 59573304 AX-177794211
NC_034187.1 58272837 AX-177762897
NC_034187.1 50891142 AX-177734146
NC_034187.1 55362658 AX-169596534
NC_034187.1 59922152 AX-177950297
NC_034187.1 50538645 AX-169642843
NC_034187.1 50582484 AX-177936944
NC_034187.1 58281252 AX-177794522
NC_034187.1 58417997 AX-177958017
NC_034187.1 51781158 AX-177777670
NC_034187.1 50461059 AX-169596575
NC_034187.1 60433825 AX-177820328
NC_034187.1 51106139 AX-177773110
NC_034187.1 54384893 AX-169653852
NC_034187.1 52378487 AX-177952227
NC_034187.1 50478962 AX-177721971
NC_034187.1 57415013 AX-177764405
NC_034187.1 60952838 AX-177965766
NC_034187.1 51038310 AX-177974557
NC_034187.1 51184165 AX-169562276
NC_034187.1 54330627 AX-169527764
NC_034187.1 43568554 AX-177778831
NC_034187.1 57570590 AX-177753348
NC_034187.1 54386187 AX-169649946
NC_034187.1 55638743 AX-177954348
NC_034187.1 52428479 AX-177971198
NC_034187.1 57927092 AX-177729736
NC_034187.1 56777013 AX-177958612
NC_034187.1 52580080 AX-177690717
NC_034187.1 50103975 AX-177749801
NC_034187.1 55913328 AX-169585447
NC_034187.1 57918209 AX-177677021
NC_034187.1 58442908 AX-177962996
NC_034187.1 50823836 AX-177751413
NC_034187.1 50272253 AX-177716840
NC_034187.1 54380603 AX-169635134
NC_034187.1 51439030 AX-177752764
NC_034187.1 51222961 AX-177819164
NC_034187.1 54564292 AX-177817568
NC_034187.1 55714648 AX-177755613
NC_034187.1 60764506 AX-169562467
NC_034187.1 56799756 AX-169664547
NC_034187.1 61246329 AX-177714818
NC_034187.1 63250334 AX-169529346
NC_034187.1 54393806 AX-169735874
NC_034187.1 50091031 AX-169600713
NC_034187.1 50638796 AX-177726956
NC_034187.1 56253533 AX-177966613
NC_034187.1 55476171 AX-178014518
NC_034187.1 59180309 AX-177807758
NC_034187.1 50271909 AX-177717551
NC_034187.1 52400097 AX-177801427
NC_034187.1 52707945 AX-177981613
NC_034187.1 50862813 AX-177963382
NC_034187.1 55142593 AX-177996860
NC_034187.1 50573612 AX-177751813
NC_034187.1 55277845 AX-177784178
NC_034187.1 54463754 AX-177734919
NC_034187.1 59124546 AX-169562441
NC_034187.1 57529300 AX-169706454
NC_034187.1 55268446 AX-177963845
NC_034187.1 55202469 AX-177751745
NC_034187.1 54729441 AX-177820252
NC_034187.1 55691120 AX-169562377
NC_034187.1 61315655 AX-177953898
NC_034187.1 53957645 AX-177776162
NC_034187.1 61388801 AX-177979958
NC_034187.1 57707415 AX-177776998
NC_034187.1 61451113 AX-177741503
NC_034187.1 51983005 AX-177756965
NC_034187.1 51612847 AX-177734804
NC_034187.1 60508571 AX-169607899
NC_034187.1 51641502 AX-177734781
NC_034187.1 51852649 AX-177926096
NC_034187.1 66715328 AX-177752801
NC_034187.1 59207789 AX-177963074
NC_034187.1 55501449 AX-169562368
NC_034187.1 52827188 AX-177986499
NC_034187.1 57427432 AX-169683098
NC_034187.1 54670300 AX-177747671
NC_034187.1 52700628 AX-177979413
NC_034187.1 55309003 AX-169624253
NC_034187.1 55771292 AX-177963837
NC_034187.1 56876952 AX-177754695
NC_034187.1 59885865 AX-177724321
NC_034187.1 61288678 AX-177810228
NC_034187.1 54954670 AX-177958420
NC_034187.1 57493392 AX-177790986
NC_034187.1 61440513 AX-177722964
NC_034187.1 59617696 AX-177985209
NC_034187.1 53949271 AX-169764027
NC_034187.1 55675086 AX-177979555
NC_034187.1 54624226 AX-177749287
NC_034187.1 58435377 AX-177744005
NC_034187.1 65832921 AX-177930123
NC_034187.1 59205730 AX-177727198
NC_034187.1 58105343 AX-177769466
NC_034187.1 57186289 AX-177764837
NC_034187.1 63284847 AX-177969917
NC_034187.1 56627903 AX-169733422
NC_034187.1 51114220 AX-169562274
NC_034187.1 64835703 AX-177745849
NC_034187.1 55870416 AX-169706072
NC_034187.1 56602788 AX-177797638
NC_034187.1 51086407 AX-177771634
NC_034187.1 57029320 AX-177773688
NC_034187.1 53264834 AX-177706177
NC_034187.1 53317256 AX-177928416
NC_034187.1 59031926 AX-169567399
NC_034187.1 53019394 AX-177800926
NC_034187.1 54230531 AX-177785209
NC_034187.1 51586264 AX-177742282
NC_034187.1 54067095 AX-177662849
NC_034187.1 57644957 AX-177740287
NC_034187.1 55152861 AX-177958674
NC_034187.1 56346016 AX-177717932
NC_034187.1 57054482 AX-177952563
NC_034187.1 52506647 AX-177955133
NC_034187.1 56365330 AX-177722580
NC_034187.1 51308417 AX-177959519
NC_034187.1 52642279 AX-177971974
NC_034187.1 51200141 AX-177984528
NC_034187.1 52692537 AX-177955671
NC_034187.1 53463177 AX-169660422
NC_034187.1 51692983 AX-169562291
NC_034187.1 55227615 AX-169601152
NC_034187.1 54204033 AX-177980735
NC_034187.1 55665551 AX-177958494
NC_034187.1 51698682 AX-177954147
NC_034187.1 52496818 AX-177999853
NC_034187.1 52195848 AX-169562309
NC_034187.1 52310776 AX-177762345
NC_034187.1 50849978 AX-177763153
NC_034187.1 51410798 AX-177790435
NC_034187.1 55316394 AX-178015943
NC_034187.1 56312761 AX-177726774
NC_034187.1 51231131 AX-177817023
NC_034187.1 53363842 AX-177955266
NC_034187.1 57326675 AX-177990835
NC_034187.1 51291403 AX-169635224
NC_034187.1 57017457 AX-177793828
NC_034187.1 53330603 AX-177669061
NC_034187.1 53602737 AX-177986212
NC_034187.1 52205674 AX-177739173
NC_034187.1 52329627 AX-177758974
NC_034187.1 57399396 AX-177774575
NC_034187.1 51524784 AX-169527540
NC_034187.1 54261249 AX-169593413
NC_034187.1 57715007 AX-177735179
NC_034187.1 52040702 AX-169715082
NC_034187.1 52091441 AX-177976937
NC_034187.1 53190433 AX-177957329
NC_034187.1 51162234 AX-169562275
NC_034187.1 52619942 AX-177957590
NC_034187.1 51475100 AX-169651708
NC_034187.1 57422318 AX-177817816
NC_034187.1 55595948 AX-177774604
NC_034187.1 52056336 AX-177958402
NC_034187.1 57062309 AX-177970450
NC_034187.1 52099072 AX-169762955
NC_034187.1 53351449 AX-169679032
NC_034187.1 53445696 AX-177722365
NC_034187.1 55169525 AX-177747887
NC_034187.1 52522240 AX-169758299
NC_034187.1 51357654 AX-177754987
NC_034187.1 51475975 AX-169631248
NC_034187.1 57212761 AX-177812619
NC_034187.1 60333715 AX-177755812
NC_034187.1 52840381 AX-177780570
NC_034187.1 51750792 AX-177823931
NC_034187.1 51161111 AX-177723196
NC_034187.1 56235991 AX-177987570
NC_034187.1 54022391 AX-169571859
NC_034187.1 52673482 AX-169562316
NC_034187.1 51157688 AX-169637163
NC_034187.1 52344123 AX-177797601
NC_034187.1 52269411 AX-169525196
NC_034187.1 57083388 AX-177754458
NC_034187.1 53276400 AX-177662732
NC_034187.1 51396972 AX-177816541
NC_034187.1 56582947 AX-177789939
NC_034187.1 53893176 AX-177650940
NC_034187.1 57465296 AX-177964986
NC_034187.1 52236114 AX-169601882
NC_034187.1 52460182 AX-177826274
NC_034187.1 56284600 AX-177974607
NC_034187.1 54097967 AX-177728152
NC_034187.1 52695088 AX-177951704
NC_034187.1 51773622 AX-177960688
NC_034187.1 52573861 AX-169766579
NC_034187.1 51573024 AX-169626254
NC_034187.1 51609907 AX-177719506
NC_034187.1 52533081 AX-177974351
NC_034187.1 51098068 AX-177966816
NC_034187.1 51876196 AX-177674186
NC_034187.1 51293070 AX-169640354
NC_034187.1 53557881 AX-177976119
NC_034187.1 53314809 AX-177779809
NC_034187.1 52694693 AX-177660178
NC_034187.1 51674173 AX-177819598
NC_034187.1 50683852 AX-177974894
NC_034187.1 53058769 AX-169565122
NC_034187.1 51656065 AX-177740131
NC_034187.1 57447567 AX-178016076
NC_034187.1 53276331 AX-177722435
NC_034187.1 53335911 AX-177746598
NC_034187.1 51691183 AX-177985806
NC_034187.1 54965933 AX-177951656
NC_034187.1 52025646 AX-169736988
NC_034187.1 57154067 AX-177790930
NC_034187.1 51489455 AX-169649851
NC_034187.1 51300135 AX-177789782
NC_034187.1 53044609 AX-177653243
NC_034187.1 55285769 AX-177960185
NC_034187.1 52516450 AX-177731061
NC_034187.1 54143332 AX-177967621
NC_034187.1 61182485 AX-177677870
NC_034187.1 56245023 AX-177988458
NC_034187.1 51602712 AX-177960196
NC_034187.1 56280881 AX-177711609
NC_034187.1 60603806 AX-177960982
NC_034187.1 58803514 AX-177975820
NC_034187.1 53300749 AX-169677345
NC_034187.1 59060354 AX-177715847
NC_034187.1 59642283 AX-177967842
NC_034187.1 59060070 AX-177779207
NC_034187.1 58862100 AX-169770438
NC_034187.1 54217953 AX-169601478
NC_034187.1 59515001 AX-177740292
NC_034187.1 60675826 AX-177801453
NC_034187.1 59563691 AX-177747520
NC_034187.1 49985810 AX-177961966
NC_034187.1 50319125 AX-177936067
NC_034187.1 59932889 AX-177997850
NC_034187.1 53124783 AX-177751416
NC_034187.1 60211285 AX-177970653
NC_034187.1 57429531 AX-177718133
NC_034187.1 58479431 AX-177810358
NC_034187.1 49402113 AX-169562245
NC_034187.1 54315755 AX-177809678
NC_034187.1 53489977 AX-169522820
NC_034187.1 61335347 AX-169621889
NC_034187.1 51833560 AX-169639784
NC_034187.1 51935514 AX-177983150
NC_034187.1 53514941 AX-177987158
NC_034187.1 57354966 AX-169730676
NC_034187.1 57178880 AX-177971653
NC_034187.1 53630378 AX-169631373
NC_034187.1 58451354 AX-177809470
NC_034187.1 51824258 AX-169611025
NC_034187.1 56746561 AX-177995017
NC_034187.1 55092554 AX-177783444
NC_034187.1 55376372 AX-177794099
NC_034187.1 53883461 AX-177747533
NC_034187.1 63395076 AX-169683143
NC_034187.1 51911775 AX-177981754
NC_034187.1 55700173 AX-177936180
NC_034187.1 53491685 AX-177726323
NC_034187.1 49623463 AX-177778743
NC_034187.1 49428151 AX-177746683
NC_034187.1 49411754 AX-177816321
NC_034187.1 60264263 AX-177755732
NC_034187.1 48356127 AX-169644372
NC_034187.1 49995676 AX-177818298
NC_034187.1 48959011 AX-177724727
NC_034187.1 55961173 AX-177961740
NC_034187.1 55784475 AX-177992727
NC_034187.1 47353696 AX-177733082
NC_034187.1 53612189 AX-177974694
NC_034187.1 61563805 AX-177957342
NC_034187.1 53525699 AX-177958906
NC_034187.1 55925407 AX-169600128
NC_034187.1 58466375 AX-177998594
NC_034187.1 55509055 AX-178014443
NC_034187.1 60584444 AX-177713553
NC_034187.1 55754065 AX-169562381
NC_034187.1 56970683 AX-177708791
NC_034187.1 57337263 AX-177960021
NC_034187.1 62909620 AX-177954146
NC_034187.1 52116032 AX-177820192
NC_034187.1 49924040 AX-177669784
NC_034187.1 58399457 AX-177978446
NC_034187.1 55434976 AX-177968053
NC_034187.1 54277841 AX-177756222
NC_034187.1 58211263 AX-177790715
NC_034187.1 48363706 AX-177747491
NC_034187.1 55805804 AX-177818987
NC_034187.1 13700587 AX-177655695
NC_034187.1 59650005 AX-177973005
NC_034187.1 51516572 AX-177984726
NC_034187.1 61460874 AX-177783403
NC_034187.1 56364253 AX-177720696
NC_034187.1 16956343 AX-177928583
NC_034187.1 6020763 AX-177786695
NC_034187.1 16898695 AX-177927591
NC_034187.1 40094024 AX-177668286
NC_034187.1 55027659 AX-177781162
NC_034187.1 51711222 AX-177937597
NC_034187.1 60659578 AX-169524165
NC_034187.1 51688003 AX-177651464
NC_034187.1 57456720 AX-169562409
NC_034187.1 55189690 AX-177794009
NC_034187.1 51833258 AX-177812421
NC_034187.1 53667725 AX-177824302
NC_034187.1 53738846 AX-177977698
NC_034187.1 55576001 AX-177799494
NC_034187.1 52024396 AX-177649174
NC_034187.1 40274933 AX-177772008
NC_034187.1 57457578 AX-177724358
NC_034187.1 50765960 AX-177735404
NC_034187.1 50773948 AX-177969096
NC_034187.1 53638098 AX-177928882
NC_034187.1 54205429 AX-177942324
NC_034187.1 54051643 AX-177736958
NC_034187.1 60796290 AX-177978945
NC_034187.1 57362968 AX-177733187
NC_034187.1 56351933 AX-177953406
NC_034187.1 49803668 AX-177958785
NC_034187.1 55699600 AX-177768463
NC_034187.1 56665864 AX-177960331
NC_034187.1 55516533 AX-177780415
NC_034187.1 56575478 AX-177981452
NC_034187.1 54188854 AX-177658706
NC_034187.1 51716729 AX-177662792
NC_034187.1 51476174 AX-177654484
NC_034187.1 54901120 AX-177978668
NC_034187.1 52980489 AX-177973127
NC_034187.1 54854515 AX-177981732
NC_034187.1 56318021 AX-177720036
NC_034187.1 50716591 AX-177806586
NC_034187.1 50958101 AX-177822853
NC_034187.1 14515723 AX-177784450
NC_034187.1 62049095 AX-177704605
NC_034187.1 49810391 AX-169527761
NC_034187.1 51731729 AX-177721913
NC_034187.1 24407250 AX-169587923
NC_034187.1 49796167 AX-177981435
NC_034187.1 56856397 AX-177767540
NC_034187.1 51030345 AX-177958379
NC_034187.1 54003459 AX-177717841
NC_034187.1 56995435 AX-177824873
NC_034187.1 55541767 AX-177958098
NC_034187.1 54106513 AX-177778458
NC_034187.1 53117074 AX-177951682
NC_034187.1 52028098 AX-177945254
NC_034187.1 50901259 AX-177935476
NC_034187.1 51473705 AX-177650758
NC_034187.1 54061247 AX-177651785
NC_034187.1 55707223 AX-177782070
NC_034187.1 51475036 AX-169562284
NC_034187.1 42310052 AX-177805080
NC_034187.1 52023889 AX-177664658
NC_034187.1 54906979 AX-169562359
NC_034187.1 56275401 AX-177955883
NC_034187.1 51821577 AX-177713743
NC_034187.1 56792327 AX-177972934
NC_034187.1 53565992 AX-169562332
NC_034187.1 40162309 AX-177985378
NC_034187.1 34063131 AX-177753980
NC_034187.1 55042308 AX-177979718
NC_034187.1 24035281 AX-177666931
NC_034187.1 60774441 AX-177961177
NC_034187.1 51456110 AX-177990319
NC_034187.1 52136103 AX-177686738
NC_034187.1 51446578 AX-177792046
NC_034187.1 51919125 AX-177995983
NC_034187.1 60548725 AX-177981679
NC_034187.1 59669461 AX-177932441
NC_034187.1 20524883 AX-177666142
NC_034187.1 61580198 AX-177966742
NC_034187.1 58146896 AX-177980179
NC_034187.1 43526736 AX-177726379
NC_034187.1 51743046 AX-177737632
NC_034187.1 61763774 AX-177947016
NC_034187.1 61713270 AX-177949719
NC_034187.1 60057354 AX-177656207
NC_034187.1 21263225 AX-177941192
NC_034187.1 12639296 AX-177945377
NC_034187.1 20758605 AX-177931405
NC_034187.1 12414457 AX-177647203
NC_034187.1 20667941 AX-177927172
NC_034187.1 60333370 AX-177726077
NC_034187.1 23825879 AX-177661129
NC_034187.1 43522833 AX-177720467
NC_034187.1 56368067 AX-177972433
NC_034187.1 42647240 AX-177822742
NC_034187.1 55534101 AX-177753521
NC_034187.1 24407102 AX-169587757
NC_034187.1 6990760 AX-177944004
NC_034187.1 56317501 AX-177668927
NC_034187.1 56321559 AX-177801718
NC_034187.1 48953909 AX-177730177
NC_034187.1 54772053 AX-177809280
NC_034187.1 58333916 AX-177985501
NC_034187.1 56040426 AX-177736038
NC_034187.1 50286951 AX-177668364
NC_034187.1 54072312 AX-178014452
NC_034187.1 44134282 AX-177982766
NC_034187.1 57673387 AX-177819518
NC_034187.1 55551941 AX-169562371
NC_034187.1 56890750 AX-177670124
NC_034187.1 56959747 AX-169581702
NC_034187.1 55656650 AX-177991922
NC_034187.1 42638786 AX-177975936
NC_034187.1 59223561 AX-177731288
NC_034187.1 58255922 AX-177737721
NC_034187.1 52796905 AX-177994996
NC_034187.1 61509762 AX-177798444
NC_034187.1 57606133 AX-169572733
NC_034187.1 62247997 AX-177995558
NC_034187.1 56609238 AX-177950274
NC_034187.1 41873589 AX-177811087
NC_034187.1 52789376 AX-169750108
NC_034187.1 57220376 AX-177754693
NC_034187.1 56196985 AX-169733171
NC_034187.1 55086173 AX-177926047
NC_034187.1 51716473 AX-169687469
NC_034187.1 56135827 AX-177749115
NC_034187.1 56403505 AX-177792593
NC_034187.1 43746933 AX-177996254
NC_034187.1 48776854 AX-177978997
NC_034187.1 50447951 AX-177668543
NC_034187.1 51711816 AX-177721135
NC_034187.1 55395007 AX-177802633
NC_034187.1 51701500 AX-177721343
NC_034187.1 54298991 AX-169562347
NC_034187.1 45784018 AX-169525413
NC_034187.1 56022767 AX-177978012
NC_034187.1 45707868 AX-169562140
NC_034187.1 49185540 AX-169562239
NC_034187.1 55613846 AX-177799018
NC_034187.1 41895112 AX-169562060
NC_034187.1 57475711 AX-177991305
NC_034187.1 42341848 AX-177979353
NC_034187.1 56737941 AX-177952593
NC_034187.1 53449361 AX-177750097
NC_034187.1 54163961 AX-169677514
NC_034187.1 52933763 AX-177996506
NC_034187.1 57796925 AX-177817154
NC_034187.1 57502865 AX-177968139
NC_034187.1 48280111 AX-177788586
NC_034187.1 55606456 AX-169718052
NC_034187.1 55386601 AX-177960860
NC_034187.1 58164621 AX-177966902
NC_034187.1 51477343 AX-177649839
NC_034187.1 51762978 AX-177926408
NC_034187.1 51157625 AX-177720557
NC_034187.1 51711547 AX-177800348
NC_034187.1 47904774 AX-177954780
NC_034187.1 54737895 AX-177979001
NC_034187.1 41388292 AX-177803456
NC_034187.1 62446154 AX-169527311
NC_034187.1 62384304 AX-177948580
NC_034187.1 53914928 AX-177728223
NC_034187.1 56521264 AX-177795724
NC_034187.1 51446665 AX-177674124
NC_034187.1 55019901 AX-177752685
NC_034187.1 54995406 AX-177954443
NC_034187.1 56439618 AX-177980922
NC_034187.1 48549722 AX-177985717
NC_034187.1 56003968 AX-177812799
NC_034187.1 56107532 AX-177787818
NC_034187.1 50809734 AX-169595846
NC_034187.1 50168343 AX-169562261
NC_034187.1 62569978 AX-177923981
NC_034187.1 64932565 AX-169753810
NC_034187.1 56375374 AX-177752614
NC_034187.1 56420764 AX-177961464
NC_034187.1 39516463 AX-177765886
NC_034187.1 56395121 AX-177958293
NC_034187.1 55968802 AX-177956890
NC_034187.1 53730019 AX-177735467
NC_034187.1 63652904 AX-177976965
NC_034187.1 55951789 AX-177978886
NC_034187.1 56096542 AX-169706244
NC_034187.1 60373666 AX-177753977
NC_034187.1 48751501 AX-177656912
NC_034187.1 59172561 AX-177711828
NC_034187.1 56115644 AX-177735255
NC_034187.1 57143727 AX-177733190
NC_034187.1 63643491 AX-177749245
NC_034187.1 50157921 AX-177723051
NC_034187.1 51014143 AX-177647851
NC_034187.1 61433077 AX-177713760
NC_034187.1 60127253 AX-177818850
NC_034187.1 58753420 AX-177814890
NC_034187.1 59809158 AX-177965711
NC_034187.1 61428543 AX-169526100
NC_034187.1 59156300 AX-177960220
NC_034187.1 58651543 AX-177826070
NC_034187.1 60582211 AX-177670557
NC_034187.1 58463212 AX-177721242
NC_034187.1 59840367 AX-169722241
NC_034187.1 58458453 AX-177711307
NC_034187.1 59750851 AX-169586510
NC_034187.1 58584379 AX-177963561
NC_034187.1 57937097 AX-177987229
NC_034187.1 60724058 AX-177998751
NC_034187.1 60031227 AX-177729374
NC_034187.1 57994788 AX-177798804
NC_034187.1 59146859 AX-177787099
NC_034187.1 61125062 AX-169676951
NC_034187.1 58023194 AX-177826181
NC_034187.1 67679589 AX-177942053
NC_034180.1 19000854 AX-177781890
NC_034187.1 59554919 AX-177777134
NC_034187.1 61367308 AX-169568875
NC_034187.1 58832477 AX-177824538
NC_034187.1 59283233 AX-177942284
NC_034187.1 57815929 AX-177988328
NC_034187.1 59773320 AX-177940421
NC_034187.1 60588935 AX-177985556
NC_034187.1 60792211 AX-177654590
NC_034187.1 59409314 AX-177754853
NC_034187.1 59820538 AX-177724641
NC_034187.1 57787781 AX-177733018
NC_034187.1 57824852 AX-177663077
NC_034187.1 60406721 AX-169695096
NC_034187.1 59140174 AX-177927189
NC_034187.1 61079104 AX-177745249
NC_034187.1 66978450 AX-177767591
NC_034187.1 60171719 AX-169721464
NC_034187.1 59916543 AX-178015695
NC_034187.1 58012357 AX-177954881
NC_034187.1 59855260 AX-169523778
NC_034187.1 59762698 AX-177965539
NC_034187.1 61378745 AX-177779682
NC_034187.1 60902190 AX-169583345
NC_034187.1 59889949 AX-177726203
NC_034187.1 58046694 AX-177813463
NC_034187.1 67518376 AX-177998657
NC_034187.1 67332994 AX-177725061
NC_034187.1 57918909 AX-177752407
NC_034187.1 67679901 AX-177757635
NC_034187.1 59041110 AX-177798842
NC_034187.1 58779739 AX-177994541
NC_034187.1 67646578 AX-177716813
NC_034187.1 60198559 AX-177978459
NC_034187.1 60285500 AX-177954773
NC_034187.1 51283111 AX-177955745
NC_034187.1 67604561 AX-177653394
NC_034187.1 58674021 AX-177810082
NC_034187.1 60075807 AX-178016290
NC_034187.1 58731541 AX-177746245
NC_034187.1 60373341 AX-177680057
NC_034187.1 59661410 AX-177764176
NC_034187.1 59981044 AX-177737091
NC_034187.1 57787927 AX-177723396
NC_034187.1 59823583 AX-177711688
NC_034187.1 58597712 AX-177750027
NC_034187.1 60842052 AX-177783930
NC_034187.1 59677909 AX-177999716
NC_034187.1 59139322 AX-177801977
NC_034187.1 60894829 AX-177963378
NC_034187.1 60057483 AX-177667192
NC_034187.1 59886141 AX-177653227
NC_034187.1 59953727 AX-177733984
NC_034187.1 60693370 AX-169643701
NC_034187.1 59906139 AX-177822938
NC_034187.1 60065124 AX-169671502
NC_034187.1 60811140 AX-169630548
NC_034187.1 57443655 AX-177649278
NC_034187.1 59875082 AX-177963611
NC_034187.1 59167938 AX-169674637
NC_034187.1 60667309 AX-169562463
NC_034187.1 51852485 AX-177926905
NC_034187.1 58984269 AX-177769461
NC_034187.1 61017457 AX-177734698
NC_034187.1 60525112 AX-177804875
NC_034187.1 58524275 AX-177788504
NC_034187.1 58700763 AX-177972575
NC_034187.1 60714529 AX-177817383
NC_034187.1 60060179 AX-169626017
NC_034187.1 58994351 AX-177994721
NC_034187.1 59634292 AX-177985998
NC_034187.1 59469217 AX-169569839
NC_034187.1 60039644 AX-177813554
NC_034187.1 59780738 AX-177777876
NC_034187.1 58887952 AX-177754909
NC_034187.1 58973110 AX-169701536
NC_034187.1 58682486 AX-177984363
NC_034187.1 60657744 AX-177795406
NC_034187.1 59200182 AX-177748955
NC_034187.1 65528393 AX-177818937
NC_034187.1 60293735 AX-177956794
NC_034187.1 58815490 AX-177733699
NC_034187.1 58605573 AX-169708304
NC_034187.1 60686029 AX-169662591
NC_034187.1 59050055 AX-169580528
NC_034187.1 58928527 AX-177754872
NC_034187.1 59174859 AX-177714695
NC_034187.1 46249704 AX-177986936
NC_034187.1 60472691 AX-177769462
NC_034187.1 59973480 AX-177745863
NC_034187.1 60067942 AX-169562457
NC_034187.1 63944421 AX-177734330
NC_034187.1 66071971 AX-177721043
NC_034187.1 61795524 AX-177715875
NC_034187.1 61260171 AX-177975709
NC_034187.1 61193513 AX-177772539
NC_034187.1 61556134 AX-177957279
NC_034187.1 62455475 AX-177776092
NC_034187.1 64075857 AX-177978010
NC_034187.1 61783170 AX-177968358
NC_034187.1 61396187 AX-177952196
NC_034187.1 67222354 AX-169714846
NC_034187.1 65727755 AX-177808755
NC_034187.1 61114765 AX-177984456
NC_034187.1 61688926 AX-177775126
NC_034187.1 61496258 AX-177724938
NC_034187.1 61201448 AX-177730020
NC_034187.1 62509926 AX-177749802
NC_034187.1 62086316 AX-177768790
NC_034187.1 62311139 AX-177959848
NC_034187.1 62408069 AX-177816782
NC_034187.1 61791101 AX-177964037
NC_034187.1 61604860 AX-177962490
NC_034187.1 61346942 AX-169578848
NC_034187.1 64026205 AX-177964946
NC_034187.1 62094392 AX-177790155
NC_034187.1 63198242 AX-177986266
NC_034187.1 64033780 AX-177774282
NC_034187.1 61248137 AX-169603657
NC_034187.1 64231766 AX-177723919
NC_034187.1 66911985 AX-177968802
NC_034187.1 61219954 AX-177822729
NC_034187.1 64088055 AX-177730630
NC_034187.1 62659583 AX-177764062
NC_034180.1 19034758 AX-177948933
NC_034187.1 62485571 AX-177717592
NC_034187.1 61495698 AX-177649696
NC_034187.1 63569758 AX-177795868
NC_034187.1 63043354 AX-178015038
NC_034187.1 61246424 AX-169616063
NC_034187.1 66630316 AX-177946882
NC_034187.1 62569328 AX-177980143
NC_034187.1 66075671 AX-169644132
NC_034187.1 63255265 AX-177959030
NC_034187.1 62429486 AX-177791519
NC_034187.1 62475661 AX-177959942
NC_034187.1 65198946 AX-177984748
NC_034187.1 62486027 AX-177716433
NC_034187.1 66347778 AX-177667378
NC_034187.1 62641784 AX-177933085
NC_034187.1 63295395 AX-177764690
NC_034187.1 63192789 AX-177662018
NC_034187.1 62484423 AX-177952410
NC_034187.1 62519905 AX-177992757
NC_034187.1 62373818 AX-177787902
NC_034187.1 62341129 AX-177732564
NC_034187.1 62834301 AX-169706033
NC_034187.1 62850705 AX-177970017
NC_034187.1 62879017 AX-177770550
NC_034187.1 62585363 AX-177980754
NC_034187.1 63973503 AX-177691149
NC_034187.1 63035970 AX-177969921
NC_034187.1 62181029 AX-169725523
NC_034187.1 67479084 AX-177656136
NC_034187.1 66315876 AX-177956997
NC_034187.1 62440659 AX-177826087
NC_034187.1 62190350 AX-177730968
NC_034187.1 66592670 AX-177807098
NC_034187.1 62634508 AX-177775240
NC_034187.1 62541115 AX-177940120
NC_034187.1 63265431 AX-169737134
NC_034187.1 64822024 AX-177733441
NC_034187.1 65354479 AX-177823757
NC_034187.1 62288220 AX-177813403
NC_034187.1 63064967 AX-177779220
NC_034187.1 62560826 AX-177982477
NC_034187.1 64195277 AX-177651227
NC_034187.1 62617842 AX-177779854
NC_034187.1 63777843 AX-177760857
NC_034187.1 63090623 AX-177957739
NC_034187.1 62842108 AX-177942778
NC_034187.1 62163870 AX-177975944
NC_034187.1 62432699 AX-177934933
NC_034187.1 64076637 AX-169612772
NC_034187.1 64724564 AX-169616371
NC_034187.1 64172364 AX-169656249
NC_034187.1 62901431 AX-169626391
NC_034187.1 62772765 AX-177760704
NC_034187.1 64126981 AX-169678629
NC_034187.1 62744817 AX-177733732
NC_034187.1 64509873 AX-177724287
NC_034187.1 63401412 AX-169527879
NC_034187.1 62645150 AX-177975564
NC_034187.1 63377019 AX-177963898
NC_034187.1 62857394 AX-177925760
NC_034187.1 62678389 AX-169562500
NC_034187.1 63310104 AX-177945503
NC_034187.1 62697125 AX-177963027
NC_034187.1 63754469 AX-177706005
NC_034187.1 63324491 AX-177784451
NC_034187.1 64337757 AX-169755341
NC_034187.1 63303038 AX-177756326
NC_034187.1 62782407 AX-177968743
NC_034187.1 64329713 AX-169562518
NC_034187.1 65470063 AX-177986378
NC_034187.1 63415164 AX-177801908
NC_034187.1 66403520 AX-177739846
NC_034187.1 66731193 AX-177660643
NC_034187.1 63433013 AX-178013963
NC_034187.1 64610092 AX-177991035
NC_034187.1 63843923 AX-177782728
NC_034187.1 65727602 AX-177927767
NC_034187.1 65679404 AX-177748447
NC_034187.1 63736980 AX-177754137
NC_034187.1 63798448 AX-177954823
NC_034187.1 65190749 AX-177956362
NC_034187.1 64645541 AX-177659635
NC_034187.1 66223553 AX-177713080
NC_034187.1 63720807 AX-178014586
NC_034187.1 63421977 AX-177948820
NC_034187.1 65717573 AX-177819903
NC_034187.1 63425431 AX-177974909
NC_034187.1 63817103 AX-177962455
NC_034187.1 65420130 AX-177811097
NC_034187.1 65466124 AX-177714509
NC_034187.1 63533496 AX-177687031
NC_034187.1 63468663 AX-177812945
NC_034187.1 64303985 AX-169663657
NC_034187.1 64246606 AX-177733684
NC_034187.1 66446641 AX-169519229
NC_034187.1 65477738 AX-177999203
NC_034187.1 65757710 AX-169681071
NC_034187.1 63912245 AX-177954123
NC_034187.1 67645975 AX-177721890
NC_034187.1 65830528 AX-177748683
NC_034187.1 65072843 AX-177792527
NC_034187.1 64617869 AX-177695600
NC_034187.1 66824547 AX-177738055
NC_034187.1 66726514 AX-177942537
NC_034187.1 65388551 AX-177969974
NC_034187.1 66218660 AX-177783067
NC_034187.1 67607724 AX-177720701
NC_034187.1 64176356 AX-169562516
NC_034187.1 65442085 AX-177768581
NC_034187.1 67648610 AX-177723499
NC_034187.1 64943403 AX-177956600
NC_034187.1 64782062 AX-177822348
NC_034187.1 66374460 AX-177722582
NC_034187.1 66055003 AX-177975473
NC_034187.1 67654650 AX-177985248
NC_034187.1 65496966 AX-177999428
NC_034187.1 65788938 AX-177767991
NC_034187.1 64675832 AX-169611357
NC_034187.1 66481607 AX-177653463
NC_034187.1 65691350 AX-169591284
NC_034187.1 65709743 AX-169608370
NC_034187.1 67615115 AX-177812389
NC_034187.1 65692529 AX-169592877
NC_034187.1 66172772 AX-169742851
NC_034187.1 66213653 AX-177925907
NC_034187.1 66148785 AX-177785042
NC_034187.1 66046777 AX-169671992
NC_034187.1 65954234 AX-177982121
NC_034187.1 65956336 AX-169670064
NC_034187.1 66228161 AX-177715737
NC_034187.1 66046709 AX-169562525
NC_034187.1 66187745 AX-177812854
NC_034187.1 66046962 AX-177768077
NC_034187.1 66236039 AX-177970785
NC_034187.1 66228334 AX-169700658
NC_034187.1 65944876 AX-177969778
NC_034187.1 66236156 AX-177712975
NC_034187.1 66308238 AX-177773171
NC_034187.1 66367701 AX-177662083
NC_034187.1 67475071 AX-177812148
NC_034187.1 67332514 AX-177713811
NC_034187.1 66327811 AX-177994647
NC_034187.1 66366731 AX-177666952
NC_034187.1 47534649 AX-177705908
NC_034187.1 66571335 AX-177779523
NC_034187.1 67080625 AX-177791030
NC_034187.1 66614303 AX-169676246
NC_034187.1 66562351 AX-177670827
NC_034187.1 66562497 AX-169633326
NC_034187.1 66429638 AX-177974971
NC_034187.1 66990481 AX-177757840
NC_034187.1 67597334 AX-177723586
NC_034187.1 66413777 AX-177778783
NC_034187.1 66553887 AX-177967038
NC_034187.1 67471327 AX-177726528
NC_034187.1 66438576 AX-177797022
NC_034187.1 66567569 AX-177951439
NC_034187.1 66566324 AX-169562533
NC_034187.1 66969231 AX-177742367
NC_034187.1 66466488 AX-177792150
NC_034187.1 66602658 AX-169677635
NC_034187.1 67560899 AX-177730717
NC_034187.1 66566273 AX-177718119
NC_034187.1 66680219 AX-177815946
NC_034187.1 67006192 AX-177731675
NC_034187.1 67688422 AX-177773251
NC_034187.1 67728860 AX-177699787
NC_034187.1 67723641 AX-177782301
NC_034187.1 67545069 AX-177803788
NC_034187.1 68666949 AX-177658605
NC_034187.1 66858746 AX-169562542
NC_034187.1 67294439 AX-177725940
NC_034187.1 67036936 AX-177751574
NC_034187.1 67292410 AX-177711815
NC_034187.1 67298044 AX-177719549
NC_034187.1 66870338 AX-177739096
NC_034187.1 66903351 AX-177752713
NC_034187.1 66833507 AX-177668471
NC_034187.1 66630937 AX-177657384
NC_034187.1 66895242 AX-177808510
NC_034187.1 67145932 AX-169716781
NC_034187.1 66832672 AX-177963603
NC_034187.1 67005469 AX-177708309
NC_034187.1 67326167 AX-177721929
NC_034187.1 66842859 AX-177720566
NC_034187.1 67475142 AX-177930670
NC_034187.1 66862769 AX-177720987
NC_034187.1 66803044 AX-177739709
NC_034187.1 67231090 AX-177799316
NC_034187.1 67470480 AX-177713501
NC_034187.1 68854973 AX-177687565
NC_034187.1 68142324 AX-177991269
NC_034187.1 68631232 AX-177697828
NC_034187.1 67788058 AX-177958611
NC_034187.1 68792524 AX-177745891
NC_034187.1 68127715 AX-177763660
NC_034187.1 68888530 AX-177711167
NC_034187.1 68895524 AX-177747030
NC_034187.1 68368598 AX-177730229
NC_034187.1 68196851 AX-177805655
NC_034187.1 68102264 AX-177771072
NC_034187.1 69050504 AX-177805349
NC_034187.1 68446505 AX-177963307
NC_034187.1 68208235 AX-177806291
NC_034187.1 69120671 AX-177956841
NC_034187.1 67979761 AX-177794519
NC_034187.1 68665958 AX-177724937
NC_034187.1 68555365 AX-177731336
NC_034187.1 68707275 AX-177810877
NC_034187.1 68825232 AX-177753038
NC_034187.1 68813603 AX-169588462
NC_034187.1 67768671 AX-177982420
NC_034187.1 67944376 AX-177810674
NC_034187.1 67894550 AX-169578107
NC_034187.1 67840839 AX-177720318
NC_034187.1 68911071 AX-169738178
NC_034187.1 68667309 AX-177716865
NC_034187.1 68606399 AX-177771514
NC_034187.1 68976142 AX-177652771
NC_034187.1 67861383 AX-177720308
NC_034187.1 68037859 AX-169729145
NC_034187.1 67858989 AX-177823673
NC_034187.1 68842284 AX-177982394
NC_034187.1 67841856 AX-177716244
NC_034187.1 67841484 AX-177713449
NC_034187.1 68921127 AX-169693041
NC_034187.1 67862307 AX-177717117
NC_034187.1 68664944 AX-177977816
NC_034187.1 67877047 AX-177957164
NC_034187.1 68655805 AX-177819149
NC_034187.1 67831013 AX-177730861
NC_034187.1 68537131 AX-177789789
NC_034187.1 68755721 AX-177956883
NC_034187.1 67962418 AX-177972053
NC_034187.1 70300177 AX-177669926
NC_034187.1 70061371 AX-177953161
NC_034187.1 70859565 AX-169727752
NC_034187.1 69803074 AX-177658649
NC_034187.1 70325648 AX-177746561
NC_034187.1 70748291 AX-169729825
NC_034187.1 70375899 AX-177784405
NC_034187.1 70449322 AX-177725495
NC_034187.1 69809823 AX-177714555
NC_034187.1 70040440 AX-177938905
NC_034187.1 70457927 AX-177714427
NC_034187.1 69966025 AX-177743333
NC_034187.1 70841007 AX-178015208
NC_034187.1 70169288 AX-177712662
NC_034187.1 69941083 AX-177743985
NC_034187.1 70625385 AX-177970013
NC_034187.1 70141422 AX-169706533
NC_034187.1 70675484 AX-177952654
NC_034187.1 70617977 AX-177780263
NC_034187.1 71135326 AX-177692444
NC_034187.1 71262491 AX-177712507
NC_034187.1 69397004 AX-177786202
NC_034187.1 71115303 AX-169729345
NC_034187.1 71206103 AX-177670707
NC_034187.1 71182065 AX-177980467
NC_034187.1 71326852 AX-177725505
NC_034187.1 70997317 AX-177750931
NC_034187.1 71226617 AX-177814129
NC_034187.1 71279136 AX-169597125
NC_034187.1 71371285 AX-177689877
NC_034187.1 69540266 AX-177822524
NC_034187.1 69625297 AX-177695535
NC_034187.1 71336396 AX-177812599
NC_034187.1 71320687 AX-177976797
NC_034187.1 69308585 AX-177811859
NC_034187.1 70154865 AX-177650113
NC_034187.1 68471191 AX-177938609
NC_034187.1 69486502 AX-177715258
NC_034187.1 70032375 AX-177996422
NC_034187.1 69498314 AX-169693513
NC_034178.1 2000372 AX-177736649
NC_034178.1 1987995 AX-169662554
NC_034178.1 1626489 AX-177941146
NC_034178.1 10091382 AX-177949051
NC_034178.1 10143611 AX-177931284
NC_034178.1 15230146 AX-177648547
NC_034178.1 12250830 AX-177965215
NC_034178.1 7796210 AX-169584444
NC_034178.1 4716985 AX-177798977
NC_034178.1 2153920 AX-169524829
NC_034178.1 1758307 AX-177959078
NC_034178.1 1029377 AX-177782285
NC_034178.1 7086803 AX-177725294
NC_034178.1 14634852 AX-177654041
NC_034175.1 857079 AX-177796296
NC_034178.1 2819413 AX-177959159
NC_034178.1 11979713 AX-177712366
NC_034178.1 6841690 AX-169656222
NC_034178.1 1242899 AX-177814491
NC_034178.1 993819 AX-177656996
NC_034178.1 910182 AX-177816314
NC_034178.1 996842 AX-177724184
NC_034189.1 33080593 AX-169554468
NC_034178.1 9163456 AX-177978303
NC_034178.1 2155955 AX-177722277
NC_034178.1 2672975 AX-177940023
NC_034178.1 10189184 AX-177766690
NC_034178.1 7214544 AX-177739134
NC_034178.1 9190104 AX-177974279
NC_034178.1 6831068 AX-169640536
NC_034178.1 9850210 AX-178000421
NC_034178.1 7713566 AX-169587699
NC_034178.1 895461 AX-177755416
NC_034178.1 1214823 AX-177968863
NC_034178.1 2757542 AX-177653790
NC_034178.1 2573609 AX-177768094
NC_034178.1 3985398 AX-177975836
NC_034178.1 1254520 AX-177774625
NC_034178.1 12145374 AX-177925173
NC_034178.1 5301994 AX-177719650
NC_034178.1 5353534 AX-171626660
NC_034178.1 2455241 AX-177941716
NC_034178.1 14256619 AX-177758135
NC_034178.1 7662980 AX-177971906
NC_034178.1 1143558 AX-177822373
NC_034178.1 10250210 AX-177822982
NC_034178.1 9827603 AX-177999409
NC_034178.1 11584810 AX-177711194
NC_034178.1 8531960 AX-177968767
NC_034178.1 10062698 AX-169622194
NC_034178.1 2952958 AX-177947607
NC_034178.1 14278820 AX-177965454
NC_034178.1 7575177 AX-177939426
NC_034187.1 61801877 AX-177651634
NC_034178.1 981638 AX-177818848
NC_034178.1 1268784 AX-177932055
NC_034178.1 7496017 AX-169692570
NC_034178.1 1293917 AX-177818696
NC_034178.1 951296 AX-177766991
NC_034178.1 13864801 AX-177992256
NC_034178.1 1847005 AX-177722810
NC_034178.1 1096922 AX-177688002
NC_034189.1 33042518 AX-177735142
NC_034178.1 2757122 AX-177655094
NC_034178.1 11211271 AX-177964224
NC_034178.1 9738061 AX-177943647
NC_034178.1 9318139 AX-169669269
NC_034178.1 9266632 AX-177971901
NC_034178.1 9491984 AX-177747523
NC_034178.1 8848226 AX-177826068
NC_034178.1 4920376 AX-177720384
NC_034178.1 6995237 AX-177988945
NC_034178.1 9611484 AX-177730844
NC_034178.1 1344343 AX-177811213
NC_034178.1 4423211 AX-177971695
NC_034178.1 2984754 AX-177735299
NC_034178.1 14188305 AX-177976692
NC_034178.1 5595760 AX-177740373
NC_034189.1 33225976 AX-178016174
NC_034178.1 2871116 AX-177719183
NC_034178.1 2870945 AX-169744549
NC_034178.1 2866419 AX-169541364
NC_034178.1 865912 AX-169698885
NC_034178.1 5306944 AX-177777919
NC_034178.1 2456580 AX-177763207
NC_034178.1 936631 AX-177788975
NC_034178.1 7086721 AX-177724223
NC_034178.1 3809626 AX-177702629
NC_034178.1 7265644 AX-177660688
NC_034178.1 6822586 AX-177712073
NC_034178.1 6231538 AX-177783836
NC_034178.1 5548990 AX-177652126
NC_034178.1 6819769 AX-177731636
NC_034178.1 7908312 AX-177970950
NC_034178.1 4451470 AX-177970275
NC_034178.1 2106604 AX-177687614
NC_034178.1 7444583 AX-177737429
NC_034178.1 6728038 AX-177648800
NC_034178.1 3971050 AX-177669680
NC_034178.1 5775005 AX-177969076
NC_034178.1 6803528 AX-177984620
NC_034178.1 7265526 AX-177655343
NC_034178.1 6811423 AX-177751734
NC_034178.1 6745784 AX-177741948
NC_034178.1 8439703 AX-177960512
NC_034178.1 2936863 AX-177793537
NC_034178.1 5927195 AX-177663574
NC_034178.1 4387719 AX-177812263
NC_034178.1 11658926 AX-177713981
NC_034178.1 6267314 AX-177763936
NC_034178.1 2206589 AX-177772814
NC_034178.1 7452252 AX-177770053
NC_034178.1 2199128 AX-177825510
NC_034178.1 2285548 AX-177773716
NC_034178.1 3560884 AX-177735892
NC_034178.1 3058519 AX-177981369
NC_034178.1 3322455 AX-177992324
NC_034178.1 3566859 AX-177718288
NC_034178.1 3079229 AX-177821167
NC_034178.1 3278096 AX-177777231
NC_034178.1 2538883 AX-177786886
NC_034178.1 3566760 AX-169604064
NC_034178.1 3566717 AX-169604151
NC_034178.1 3965549 AX-177794091
NC_034178.1 2599877 AX-177712518
NC_034178.1 7101878 AX-177809193
NC_034178.1 3063968 AX-177928536
NC_034178.1 4385307 AX-177660094
NC_034178.1 3578636 AX-177810675
NC_034189.1 33090298 AX-169735840
NC_034178.1 5104424 AX-177669067
NC_034178.1 5705131 AX-177990518
NC_034178.1 5784114 AX-177726123
NC_034178.1 6869936 AX-177755100
NC_034178.1 6279180 AX-169541404
NC_034178.1 7030318 AX-177792981
NC_034178.1 7161642 AX-177744828
NC_034178.1 5335994 AX-178015385
NC_034178.1 3933783 AX-177936140
NC_034178.1 5294303 AX-177939219
NC_034178.1 4555116 AX-177770819
NC_034178.1 5900625 AX-177721868
NC_034178.1 6294250 AX-169661601
NC_034178.1 5237116 AX-177934950
NC_034178.1 6156152 AX-177743733
NC_034178.1 3976438 AX-169664626
NC_034178.1 5294580 AX-177654804
NC_034178.1 3894030 AX-177818787
NC_034178.1 4727335 AX-177756523
NC_034178.1 5850973 AX-177981440
NC_034178.1 4561784 AX-177656868
NC_034178.1 6576871 AX-169651748
NC_034178.1 5542477 AX-177723584
NC_034178.1 3925275 AX-177715838
NC_034178.1 7185619 AX-177774611
NC_034178.1 5644887 AX-169603902
NC_034178.1 4939169 AX-177714448
NC_034178.1 6550339 AX-177957390
NC_034178.1 4385726 AX-169717321
NC_034178.1 4408755 AX-177664039
NC_034178.1 4396351 AX-177747956
NC_034178.1 5288264 AX-177778223
NC_034178.1 4513266 AX-177725608
NC_034178.1 4494762 AX-177814492
NC_034178.1 4513932 AX-177722879
NC_034178.1 7204204 AX-177978470
NC_034189.1 33034923 AX-177780438
NC_034178.1 4029696 AX-177805045
NC_034178.1 6297777 AX-177724795
NC_034178.1 4016360 AX-177739758
NC_034178.1 6793579 AX-177722486
NC_034178.1 5904112 AX-177994946
NC_034178.1 6098585 AX-177747444
NC_034178.1 4460398 AX-177951144
NC_034178.1 9928346 AX-177947652
NC_034178.1 6096495 AX-169524715
NC_034178.1 4137578 AX-177959965
NC_034178.1 4436302 AX-177952902
NC_034178.1 5476383 AX-177818413
NC_034178.1 6091195 AX-169663440
NC_034178.1 7613515 AX-177981291
NC_034178.1 10549841 AX-177968574
NC_034178.1 5909089 AX-177723494
NC_034178.1 10953980 AX-177715936
NC_034178.1 5064978 AX-177675971
NC_034178.1 12517097 AX-177951185
NC_034178.1 7582710 AX-177977336
NC_034178.1 4762053 AX-177657884
NC_034178.1 6720548 AX-177976514
NC_034178.1 11571413 AX-177968661
NC_034178.1 4678143 AX-177728697
NC_034178.1 6976851 AX-177963773
NC_034178.1 7075179 AX-169622962
NC_034178.1 8315917 AX-177742086
NC_034178.1 6650201 AX-169592728
NC_034178.1 6793945 AX-177719778
NC_034178.1 6258603 AX-177719734
NC_034178.1 5941389 AX-169598682
NC_034178.1 4579762 AX-177781871
NC_034178.1 8484662 AX-177763725
NC_034178.1 7574796 AX-169726410
NC_034178.1 9615364 AX-177723197
NC_034178.1 5496399 AX-177926016
NC_034178.1 9318444 AX-177650001
NC_034178.1 5728935 AX-169597977
NC_034178.1 4460782 AX-177958748
NC_034178.1 6911422 AX-177661258
NC_034178.1 7367520 AX-169591949
NC_034178.1 6257767 AX-177956318
NC_034178.1 4365542 AX-177967880
NC_034178.1 9615535 AX-177714344
NC_034178.1 6208271 AX-169614392
NC_034178.1 7139103 AX-177819440
NC_034178.1 7092593 AX-177793598
NC_034178.1 7467943 AX-169541416
NC_034178.1 5523321 AX-177949693
NC_034178.1 6850567 AX-177984486
NC_034178.1 5580193 AX-169764551
NC_034178.1 7989288 AX-177985212
NC_034178.1 8153280 AX-177979150
NC_034178.1 5432083 AX-177975022
NC_034178.1 11424924 AX-177961686
NC_034178.1 4698783 AX-177719145
NC_034178.1 9610174 AX-177682772
NC_034178.1 5353080 AX-177648782
NC_034178.1 9658017 AX-169600680
NC_034178.1 7231607 AX-177968981
NC_034178.1 6929491 AX-177986578
NC_034178.1 6636024 AX-177741189
NC_034178.1 9914048 AX-177819215
NC_034178.1 5916688 AX-177746906
NC_034178.1 12218187 AX-177675640
NC_034178.1 6561874 AX-177793832
NC_034178.1 7872998 AX-177969305
NC_034178.1 8628474 AX-169747596
NC_034178.1 5905025 AX-169650445
NC_034178.1 11799515 AX-177653385
NC_034178.1 4760605 AX-177711649
NC_034178.1 5187048 AX-177929858
NC_034178.1 8336789 AX-169569082
NC_034178.1 5776913 AX-177713259
NC_034178.1 5536138 AX-177648033
NC_034178.1 5099136 AX-177716391
NC_034178.1 5106532 AX-177738391
NC_034178.1 6854161 AX-177718110
NC_034178.1 5821631 AX-177764135
NC_034178.1 6796621 AX-177716351
NC_034178.1 6909444 AX-177660382
NC_034178.1 6295213 AX-169661774
NC_034178.1 5661735 AX-177958323
NC_034178.1 6730100 AX-177794162
NC_034178.1 5844368 AX-177724311
NC_034178.1 6858837 AX-177780124
NC_034178.1 6002960 AX-169628530
NC_034178.1 5836546 AX-177720509
NC_034178.1 5503201 AX-177813080
NC_034178.1 6909875 AX-177663331
NC_034178.1 5517973 AX-177777492
NC_034178.1 6969522 AX-177974388
NC_034178.1 6963307 AX-177939157
NC_034178.1 4800140 AX-177746884
NC_034178.1 5486502 AX-177980855
NC_034178.1 6960800 AX-169664478
NC_034178.1 6984696 AX-177791990
NC_034178.1 5523840 AX-169527269
NC_034178.1 6103236 AX-177719576
NC_034178.1 5622172 AX-177946013
NC_034178.1 5478803 AX-177650128
NC_034178.1 5010395 AX-177708207
NC_034178.1 6702259 AX-169703476
NC_034178.1 6036913 AX-177965633
NC_034178.1 6915263 AX-177650172
NC_034178.1 6694913 AX-177727373
NC_034178.1 6038812 AX-177716778
NC_034178.1 5905400 AX-177649009
NC_034178.1 4774740 AX-177956533
NC_034178.1 5860685 AX-177786007
NC_034178.1 7178101 AX-177747835
NC_034178.1 5678999 AX-177958221
NC_034178.1 5654270 AX-177986574
NC_034178.1 6907825 AX-177712147
NC_034178.1 5529714 AX-177970993
NC_034178.1 5526817 AX-177720992
NC_034178.1 6591475 AX-177965058
NC_034178.1 5686528 AX-177952333
NC_034178.1 4765355 AX-177787221
NC_034178.1 4816405 AX-177650136
NC_034178.1 5103666 AX-177655891
NC_034178.1 6838987 AX-169673705
NC_034178.1 5395472 AX-177714980
NC_034178.1 5538448 AX-169644571
NC_034178.1 7084689 AX-169633542
NC_034178.1 5546814 AX-177711827
NC_034178.1 6046843 AX-177971981
NC_034178.1 5739253 AX-177952015
NC_034178.1 4861012 AX-177794752
NC_034178.1 6887901 AX-169602675
NC_034178.1 6007535 AX-177764737
NC_034178.1 5097905 AX-177712854
NC_034178.1 6669847 AX-177816179
NC_034178.1 2156001 AX-169626070
NC_034178.1 6901915 AX-177752602
NC_034178.1 5096518 AX-177719356
NC_034178.1 5757138 AX-177983302
NC_034178.1 5749304 AX-177825476
NC_034178.1 5834113 AX-177984215
NC_034178.1 6822247 AX-177667605
NC_034178.1 5547653 AX-177726533
NC_034178.1 6907006 AX-177657327
NC_034178.1 6821989 AX-177717318
NC_034178.1 8958723 AX-169729340
NC_034178.1 8492786 AX-177760266
NC_034178.1 7262413 AX-177666767
NC_034178.1 9993357 AX-177786563
NC_034178.1 8305027 AX-169578953
NC_034178.1 7826249 AX-177967625
NC_034178.1 10002440 AX-177808726
NC_034178.1 10534749 AX-178000395
NC_034178.1 10619298 AX-177792367
NC_034178.1 7277113 AX-177767273
NC_034178.1 10585790 AX-177979952
NC_034178.1 9062366 AX-177955096
NC_034178.1 7846066 AX-177809852
NC_034178.1 9115076 AX-177723555
NC_034178.1 8998338 AX-177809946
NC_034178.1 7741128 AX-177780333
NC_034178.1 8071242 AX-177994471
NC_034178.1 10402945 AX-177794407
NC_034178.1 7287304 AX-177952761
NC_034178.1 9523671 AX-177799752
NC_034178.1 8163173 AX-177732334
NC_034178.1 8248263 AX-177758685
NC_034178.1 10604471 AX-177823422
NC_034178.1 11480907 AX-177753879
NC_034178.1 8087099 AX-177738464
NC_034178.1 8117360 AX-177713319
NC_034178.1 8344619 AX-177778505
NC_034178.1 8875086 AX-177807724
NC_034178.1 7252345 AX-169602403
NC_034178.1 7338603 AX-177992736
NC_034178.1 7775954 AX-169725265
NC_034178.1 10599719 AX-177935108
NC_034178.1 7358236 AX-169582079
NC_034178.1 7261432 AX-177713958
NC_034178.1 7528591 AX-169572252
NC_034178.1 7605986 AX-169618094
NC_034178.1 8228534 AX-177973025
NC_034178.1 7917613 AX-177987437
NC_034178.1 8210279 AX-177993436
NC_034178.1 7896778 AX-177997302
NC_034178.1 8097979 AX-169694440
NC_034178.1 8128688 AX-177804967
NC_034178.1 7936232 AX-177727986
NC_034178.1 7976035 AX-177932606
NC_034178.1 8113584 AX-177719890
NC_034178.1 8709366 AX-177985163
NC_034178.1 9835378 AX-177765062
NC_034178.1 7886813 AX-177768149
NC_034178.1 7865306 AX-177968123
NC_034178.1 7837016 AX-177739773
NC_034178.1 8990570 AX-177747256
NC_034178.1 8879421 AX-177935978
NC_034178.1 9588640 AX-177776712
NC_034178.1 9982912 AX-177677940
NC_034178.1 8679619 AX-169569535
NC_034178.1 9371495 AX-177763958
NC_034178.1 9020201 AX-177729610
NC_034178.1 9113823 AX-169530558
NC_034178.1 8967059 AX-177807000
NC_034178.1 9069716 AX-169653765
NC_034178.1 8539900 AX-177961790
NC_034178.1 8806842 AX-177665384
NC_034178.1 8691513 AX-177975916
NC_034178.1 8617936 AX-177755795
NC_034178.1 9082288 AX-169673013
NC_034178.1 9464239 AX-177736381
NC_034178.1 9581041 AX-177978765
NC_034178.1 8631464 AX-177749569
NC_034178.1 8609020 AX-178016153
NC_034178.1 8979416 AX-169761217
NC_034178.1 9484655 AX-169672635
NC_034178.1 8587078 AX-177736295
NC_034178.1 9516026 AX-177793975
NC_034178.1 9250040 AX-169599220
NC_034178.1 9331331 AX-169541450
NC_034178.1 8425691 AX-177935793
NC_034178.1 8463628 AX-177792275
NC_034178.1 8813710 AX-169541441
NC_034178.1 9455042 AX-177801352
NC_034178.1 9007101 AX-177780051
NC_034178.1 8553186 AX-169599188
NC_034178.1 9343162 AX-169541451
NC_034178.1 9501558 AX-177797249
NC_034178.1 8799925 AX-169749510
NC_034178.1 8756422 AX-177966357
NC_034178.1 9310775 AX-177965000
NC_034178.1 9132778 AX-177979216
NC_034178.1 9552775 AX-177765654
NC_034178.1 8576622 AX-169739138
NC_034178.1 8741389 AX-177952141
NC_034178.1 9364117 AX-169747140
NC_034178.1 8821246 AX-177738617
NC_034178.1 8648945 AX-178014830
NC_034178.1 9319007 AX-177661858
NC_034178.1 8398234 AX-169745799
NC_034178.1 9293129 AX-177804575
NC_034178.1 9123149 AX-178013514
NC_034178.1 10823656 AX-177953362
NC_034178.1 12002606 AX-177683056
NC_034178.1 9738349 AX-177750584
NC_034178.1 12438161 AX-177734695
NC_034178.1 10157368 AX-177965819
NC_034178.1 9775447 AX-177986781
NC_034178.1 9923653 AX-169706786
NC_034178.1 9666104 AX-177794623
NC_034178.1 9602127 AX-177789884
NC_034178.1 9968122 AX-169573564
NC_034178.1 10916983 AX-177760679
NC_034178.1 11979332 AX-177663294
NC_034178.1 9820110 AX-177970259
NC_034178.1 10036925 AX-169529491
NC_034178.1 11016148 AX-177669981
NC_034178.1 10454314 AX-177958703
NC_034178.1 12308668 AX-177763096
NC_034178.1 10112616 AX-177660738
NC_034178.1 11886434 AX-177963533
NC_034178.1 9818551 AX-177715595
NC_034178.1 11006375 AX-177745576
NC_034178.1 10036870 AX-177724149
NC_034178.1 9858504 AX-177769075
NC_034178.1 9606976 AX-177721311
NC_034178.1 10292207 AX-177668254
NC_034178.1 8766689 AX-177961804
NC_034178.1 10542436 AX-177955260
NC_034178.1 8601041 AX-177720294
NC_034178.1 8918816 AX-177784478
NC_034178.1 11700810 AX-177800432
NC_034178.1 7649405 AX-177983813
NC_034178.1 12494018 AX-177787167
NC_034178.1 10206285 AX-177809412
NC_034178.1 10030050 AX-177724635
NC_034178.1 3877606 AX-177687987
NC_034178.1 8795866 AX-177713401
NC_034178.1 6575621 AX-177669296
NC_034178.1 7927263 AX-169594995
NC_034178.1 9618947 AX-177760251
NC_034178.1 5704519 AX-177925125
NC_034178.1 6263087 AX-177936809
NC_034178.1 9031592 AX-177981454
NC_034178.1 9753484 AX-177806500
NC_034178.1 6122753 AX-177737351
NC_034178.1 10772061 AX-177774089
NC_034178.1 7722957 AX-177775425
NC_034178.1 7194657 AX-177821808
NC_034178.1 10677661 AX-177761256
NC_034178.1 10008363 AX-177725972
NC_034178.1 14295866 AX-177743169
NC_034178.1 1631426 AX-177715507
NC_034178.1 2896491 AX-177701402
NC_034178.1 3113982 AX-177705396
NC_034178.1 6287600 AX-177756924
NC_034178.1 7758372 AX-177824260
NC_034178.1 12243017 AX-177959026
NC_034178.1 8805311 AX-177968930
NC_034178.1 12547813 AX-177784402
NC_034178.1 2448264 AX-177789054
NC_034178.1 10963812 AX-177725124
NC_034178.1 11409048 AX-169541487
NC_034178.1 11584459 AX-177724972
NC_034178.1 10126628 AX-177957923
NC_034178.1 10965853 AX-177720530
NC_034178.1 7003696 AX-177768212
NC_034178.1 7488389 AX-177976635
NC_034178.1 10980230 AX-169648013
NC_034178.1 10985655 AX-177721807
NC_034178.1 10023290 AX-169682235
NC_034178.1 14272783 AX-177718305
NC_034178.1 12071280 AX-177963525
NC_034178.1 11811694 AX-177923742
NC_034178.1 10082190 AX-177774224
NC_034178.1 12424070 AX-177738156
NC_034178.1 10350758 AX-177952450
NC_034178.1 10054198 AX-178016224
NC_034178.1 10358216 AX-178000721
NC_034178.1 10833025 AX-177960319
NC_034178.1 10037393 AX-177649545
NC_034178.1 10840491 AX-177972552
NC_034178.1 13692090 AX-169618841
NC_034178.1 11523082 AX-177732566
NC_034178.1 10037972 AX-177929850
NC_034178.1 11514239 AX-177814225
NC_034178.1 10744702 AX-177818311
NC_034178.1 11448029 AX-177660646
NC_034178.1 10858095 AX-177954405
NC_034178.1 10497619 AX-169614734
NC_034178.1 10220810 AX-177783494
NC_034178.1 11505405 AX-177780311
NC_034178.1 12209312 AX-169573436
NC_034178.1 10148440 AX-177734227
NC_034178.1 10849883 AX-177969708
NC_034178.1 10242080 AX-177797595
NC_034178.1 10627712 AX-177960683
NC_034178.1 10296123 AX-177785429
NC_034178.1 10871063 AX-177974697
NC_034178.1 11449870 AX-177725878
NC_034178.1 11799946 AX-177722000
NC_034178.1 12017388 AX-177953888
NC_034178.1 11726374 AX-177743560
NC_034178.1 10988458 AX-177801096
NC_034178.1 11128371 AX-177952257
NC_034178.1 13713281 AX-169541510
NC_034178.1 10985209 AX-169671841
NC_034178.1 11159514 AX-177769532
NC_034178.1 11472196 AX-169663761
NC_034178.1 12413272 AX-177782726
NC_034178.1 10985548 AX-177717747
NC_034178.1 11392770 AX-177785288
NC_034178.1 11923618 AX-177970409
NC_034178.1 11742412 AX-177759658
NC_034178.1 14405086 AX-177657833
NC_034178.1 11858845 AX-177815010
NC_034178.1 11442676 AX-177739512
NC_034178.1 11461109 AX-177756636
NC_034178.1 10292142 AX-177717370
NC_034178.1 11749820 AX-177813188
NC_034178.1 11184498 AX-177956731
NC_034178.1 11540629 AX-177957942
NC_034178.1 11789371 AX-177808423
NC_034178.1 10180389 AX-177778068
NC_034178.1 11472671 AX-177713328
NC_034178.1 10461728 AX-177983477
NC_034178.1 11680562 AX-169585526
NC_034178.1 10348285 AX-177650783
NC_034178.1 10996032 AX-177983088
NC_034178.1 10479080 AX-177782013
NC_034178.1 11356096 AX-177955161
NC_034178.1 10813959 AX-177759290
NC_034178.1 11176892 AX-177999376
NC_034178.1 10731644 AX-177797107
NC_034178.1 11618576 AX-169575801
NC_034178.1 12216646 AX-177761556
NC_034178.1 10762437 AX-177816665
NC_034178.1 10366105 AX-178014936
NC_034178.1 11799719 AX-177717123
NC_034178.1 12130405 AX-169541503
NC_034178.1 10934029 AX-177968576
NC_034178.1 10764079 AX-177712419
NC_034178.1 10402210 AX-177946031
NC_034178.1 11435169 AX-177954241
NC_034178.1 11184899 AX-177943680
NC_034178.1 11650260 AX-177757864
NC_034178.1 11799264 AX-177660798
NC_034178.1 12112235 AX-177959587
NC_034178.1 10285613 AX-177819102
NC_034178.1 12018790 AX-177718164
NC_034178.1 11601940 AX-177825037
NC_034178.1 11759217 AX-177799943
NC_034178.1 10977051 AX-177698112
NC_034178.1 11380524 AX-177778100
NC_034178.1 11609407 AX-177979495
NC_034178.1 11221056 AX-177966369
NC_034178.1 12192942 AX-177974928
NC_034178.1 12160364 AX-177958983
NC_034178.1 12036151 AX-177794744
NC_034178.1 12155819 AX-177937457
NC_034178.1 12325653 AX-169573489
NC_034178.1 11824392 AX-169580112
NC_034178.1 11251396 AX-177996979
NC_034178.1 11241698 AX-177793398
NC_034178.1 12024710 AX-178014901
NC_034178.1 11470850 AX-177726991
NC_034178.1 11734250 AX-177758667
NC_034178.1 12094706 AX-177955220
NC_034178.1 11900430 AX-177927728
NC_034178.1 12506248 AX-177769828
NC_034178.1 12372041 AX-178014438
NC_034178.1 12353797 AX-177782783
NC_034178.1 12318318 AX-177818330
NC_034178.1 12336040 AX-177764568
NC_034178.1 12288938 AX-177782015
NC_034178.1 14420383 AX-177723106
NC_034178.1 12395739 AX-177824724
NC_034178.1 12445882 AX-177753420
NC_034178.1 13667826 AX-177954961
NC_034178.1 14286517 AX-177748793
NC_034178.1 13693585 AX-177673765
NC_034178.1 13633938 AX-169710785
NC_034178.1 10894595 AX-177798069
NC_034178.1 14419583 AX-177668912
NC_034178.1 14068612 AX-177954030
NC_034178.1 13759573 AX-177811818
NC_034178.1 15384967 AX-177818258
NC_034178.1 10515195 AX-177969424
NC_034178.1 12516045 AX-177727454
NC_034178.1 11531224 AX-177955934
NC_034178.1 13657387 AX-87537741
NC_034178.1 12174951 AX-177812885
NC_034178.1 13646383 AX-169616401
NC_034178.1 14212032 AX-177932734
NC_034178.1 13679873 AX-177744920
NC_034178.1 13872732 AX-177974412
NC_034178.1 14460422 AX-177732262
NC_034178.1 14076757 AX-177819156
NC_034178.1 14449743 AX-177975377
NC_034178.1 13860150 AX-177930896
NC_034178.1 14419335 AX-177726173
NC_034178.1 14104929 AX-177978544
NC_034178.1 14432765 AX-177754885
NC_034178.1 14469002 AX-177978368
NC_034178.1 13727410 AX-177957094
NC_034178.1 14316591 AX-169541519
NC_034178.1 13961391 AX-177788571
NC_034178.1 14419477 AX-169602341
NC_034178.1 13735441 AX-178013876
NC_034178.1 14325314 AX-177991057
NC_034178.1 14057555 AX-177681973
NC_034178.1 14013054 AX-169575100
NC_034178.1 15106890 AX-177726025
NC_034178.1 14386784 AX-169608340
NC_034178.1 14379284 AX-177720472
NC_034178.1 13852387 AX-177813385
NC_034178.1 13789200 AX-177752153
NC_034178.1 14005335 AX-169740205
NC_034178.1 15071940 AX-177662041
NC_034178.1 15038395 AX-177799440
NC_034178.1 15011412 AX-177756265
NC_034178.1 14059700 AX-169724040
NC_034178.1 15055586 AX-169713244
NC_034178.1 15129981 AX-177971689
NC_034178.1 14731217 AX-177760883
NC_034178.1 13751454 AX-177983701
NC_034178.1 13982593 AX-177820298
NC_034178.1 14378980 AX-177718753
NC_034178.1 14177978 AX-177973669
NC_034178.1 14580091 AX-177976826
NC_034178.1 14630963 AX-177960461
NC_034178.1 14641250 AX-177926296
NC_034178.1 14570293 AX-177952619
NC_034178.1 14544729 AX-177774270
NC_034178.1 14562677 AX-177974824
NC_034178.1 14754888 AX-177962730
NC_034178.1 14534201 AX-177961381
NC_034178.1 14489824 AX-177799234
NC_034178.1 15188877 AX-177772727
NC_034178.1 14546548 AX-177719474
NC_034178.1 14662914 AX-169664793
NC_034178.1 14952492 AX-177813312
NC_034178.1 14696834 AX-177776027
NC_034178.1 14655394 AX-169669167
NC_034178.1 14893486 AX-169573791
NC_034178.1 15146546 AX-169541540
NC_034178.1 15069830 AX-177718614
NC_034178.1 15063907 AX-177964234
NC_034178.1 14673469 AX-177936448
NC_034178.1 14964009 AX-177785923
NC_034178.1 14811709 AX-169657677
NC_034178.1 14839992 AX-177807523
NC_034178.1 15094557 AX-177748480
NC_034178.1 15085388 AX-177954842
NC_034178.1 15277087 AX-177815347
NC_034178.1 14747408 AX-177793175
NC_034178.1 14895983 AX-177943995
NC_034178.1 15113369 AX-169692602
NC_034178.1 14908615 AX-177966778
NC_034178.1 15067152 AX-177667318
NC_034178.1 14977914 AX-177975429
NC_034178.1 15596597 AX-169710020
NC_034178.1 14985512 AX-177982606
NC_034178.1 14773053 AX-177729903
NC_034178.1 15164704 AX-177725776
NC_034178.1 14916265 AX-169763234
NC_034178.1 15137511 AX-177987459
NC_034178.1 15000888 AX-177975679
NC_034178.1 14866099 AX-177966148
NC_034178.1 15167447 AX-169531523
NC_034178.1 16205283 AX-177977839
NC_034178.1 15773385 AX-177772594
NC_034178.1 15476429 AX-169603731
NC_034178.1 15163293 AX-177982479
NC_034178.1 15496756 AX-177816580
NC_034178.1 15961349 AX-177980545
NC_034178.1 15301003 AX-177986419
NC_034178.1 15340484 AX-177690357
NC_034178.1 16880937 AX-169694255
NC_034178.1 15900450 AX-177663279
NC_034178.1 16632775 AX-177808857
NC_034178.1 15898125 AX-177655638
NC_034178.1 15937385 AX-169718586
NC_034178.1 16180672 AX-177966719
NC_034178.1 16139003 AX-169749305
NC_034178.1 15965280 AX-177663646
NC_034178.1 15721398 AX-177985410
NC_034178.1 15911131 AX-177715508
NC_034178.1 15613208 AX-177823530
NC_034178.1 15219172 AX-169680766
NC_034178.1 15227315 AX-177717664
NC_034178.1 16398987 AX-177740791
NC_034178.1 15751559 AX-177669481
NC_034178.1 15781675 AX-177952797
NC_034178.1 16340465 AX-177986852
NC_034178.1 16025520 AX-177778375
NC_034178.1 16230065 AX-177929282
NC_034178.1 15229919 AX-169667507
NC_034178.1 16086669 AX-177986100
NC_034178.1 16790700 AX-177971285
NC_034178.1 15678480 AX-177985514
NC_034178.1 16889896 AX-177971760
NC_034178.1 16223439 AX-177737653
NC_034178.1 15546861 AX-177930096
NC_034178.1 15713569 AX-177957577
NC_034178.1 15789516 AX-177981542
NC_034178.1 15569417 AX-177959967
NC_034178.1 15797479 AX-177962763
NC_034178.1 17021964 AX-177754943
NC_034178.1 16213926 AX-169770544
NC_034178.1 15520305 AX-177766935
NC_034178.1 15694764 AX-177971129
NC_034178.1 15971319 AX-177766864
NC_034178.1 15971840 AX-177713581
NC_034178.1 16737353 AX-177997996
NC_034178.1 15907506 AX-177664464
NC_034178.1 15361303 AX-177730709
NC_034178.1 17250814 AX-169586662
NC_034178.1 15440355 AX-177807116
NC_034178.1 15860184 AX-177804994
NC_034178.1 15460056 AX-169593940
NC_034178.1 16545652 AX-169666999
NC_034178.1 15585340 AX-177962116
NC_034178.1 15945633 AX-177971635
NC_034178.1 15916476 AX-177814339
NC_034178.1 16529585 AX-169622116
NC_034178.1 16447442 AX-177957777
NC_034178.1 16162422 AX-177985343
NC_034178.1 16729000 AX-177972118
NC_034178.1 16890116 AX-177947553
NC_034178.1 15658273 AX-178016099
NC_034178.1 16007774 AX-177777183
NC_034178.1 17591341 AX-177761872
NC_034178.1 16436619 AX-177977248
NC_034178.1 16380040 AX-177985350
NC_034178.1 16495800 AX-177973915
NC_034178.1 16371956 AX-177809026
NC_034178.1 16299086 AX-177747061
NC_034178.1 16322730 AX-177971193
NC_034178.1 16662519 AX-177768704
NC_034178.1 16456818 AX-177982840
NC_034178.1 16306556 AX-177781964
NC_034178.1 16315348 AX-177965697
NC_034178.1 16580122 AX-177773599
NC_034178.1 16799026 AX-177994888
NC_034178.1 16829036 AX-177814957
NC_034178.1 16978120 AX-177752692
NC_034178.1 17043122 AX-177820232
NC_034178.1 16930898 AX-177996586
NC_034178.1 16595132 AX-177766897
NC_034178.1 16679019 AX-178014488
NC_034178.1 16236474 AX-177773802
NC_034178.1 16537454 AX-177750785
NC_034178.1 16528445 AX-177936957
NC_034178.1 16910784 AX-177970050
NC_034178.1 16332235 AX-177764381
NC_034178.1 15868424 AX-177711968
NC_034178.1 15810086 AX-177725859
NC_034178.1 16753812 AX-177803484
NC_034178.1 16513424 AX-169690766
NC_034178.1 16428535 AX-177981245
NC_034178.1 16938851 AX-169769920
NC_034178.1 16990558 AX-177955106
NC_034178.1 18002278 AX-177727965
NC_034178.1 17060939 AX-177999577
NC_034178.1 15872870 AX-169670261
NC_034178.1 18669802 AX-177953293
NC_034178.1 15812897 AX-177726932
NC_034178.1 15818619 AX-177980486
NC_034178.1 17251922 AX-169587899
NC_034178.1 17626706 AX-177997493
NC_034178.1 15230264 AX-177711126
NC_034178.1 17402990 AX-177927670
NC_034178.1 17463696 AX-177747363
NC_034178.1 17616540 AX-177963856
NC_034178.1 18072438 AX-177737698
NC_034178.1 17560743 AX-177987080
NC_034178.1 17754495 AX-177969208
NC_034178.1 15269011 AX-177734464
NC_034178.1 15213853 AX-177717949
NC_034178.1 16720659 AX-177974270
NC_034178.1 17243201 AX-177970065
NC_034178.1 17452554 AX-177686201
NC_034178.1 18482301 AX-177924148
NC_034178.1 17785301 AX-177755639
NC_034178.1 15211039 AX-177959674
NC_034178.1 15969651 AX-177725592
NC_034178.1 17840734 AX-177738760
NC_034178.1 15228196 AX-177983196
NC_034178.1 17702317 AX-177801368
NC_034178.1 17830345 AX-177781270
NC_034178.1 15328888 AX-178000005
NC_034178.1 17515121 AX-177975210
NC_034178.1 17890793 AX-177791605
NC_034178.1 17490537 AX-177984651
NC_034178.1 17870064 AX-177983940
NC_034178.1 18047281 AX-177778216
NC_034178.1 17645734 AX-169596619
NC_034178.1 17211207 AX-169594694
NC_034178.1 17826735 AX-177661451
NC_034178.1 17279844 AX-177975724
NC_034178.1 17138244 AX-169719821
NC_034178.1 17732377 AX-177798803
NC_034178.1 17348372 AX-177731375
NC_034178.1 17203149 AX-177963772
NC_034178.1 17923078 AX-177932859
NC_034178.1 17822726 AX-178016126
NC_034178.1 17776092 AX-177928964
NC_034178.1 17951833 AX-177803238
NC_034178.1 17499451 AX-177977588
NC_034178.1 17322297 AX-177771693
NC_034178.1 17379785 AX-177748747
NC_034178.1 17971751 AX-177973454
NC_034178.1 17340655 AX-177795102
NC_034178.1 18030774 AX-177807907
NC_034178.1 18085027 AX-177789498
NC_034178.1 17261767 AX-169725086
NC_034178.1 17861003 AX-169666938
NC_034178.1 17644766 AX-177661571
NC_034178.1 17826839 AX-169769416
NC_034178.1 17813723 AX-177983056
NC_034178.1 17793312 AX-169765250
NC_034178.1 17693198 AX-169762675
NC_034178.1 17937024 AX-177974810
NC_034178.1 17825667 AX-169648430
NC_034178.1 17914004 AX-177667550
NC_034178.1 17777786 AX-169758620
NC_034178.1 18253024 AX-177802530
NC_034178.1 18482539 AX-177998769
NC_034178.1 18143426 AX-169768516
NC_034178.1 18594478 AX-177984095
NC_034178.1 17920765 AX-177668827
NC_034178.1 17848510 AX-177742987
NC_034178.1 18873976 AX-177787603
NC_034178.1 17769872 AX-177784571
NC_034178.1 17762394 AX-169656556
NC_034178.1 18250896 AX-177712433
NC_034178.1 18110208 AX-177749153
NC_034178.1 18250851 AX-177711427
NC_034178.1 18405924 AX-177960261
NC_034178.1 18329480 AX-177771902
NC_034178.1 18364302 AX-169664804
NC_034178.1 18269835 AX-178014374
NC_034178.1 18287732 AX-177762442
NC_034178.1 18236223 AX-177975513
NC_034178.1 18344577 AX-177799123
NC_034178.1 18385203 AX-177738122
NC_034178.1 18646403 AX-178015967
NC_034178.1 1093589 AX-177741315
NC_034178.1 20310233 AX-177960724
NC_034178.1 18584305 AX-177947239
NC_034178.1 18394690 AX-177814236
NC_034178.1 18605437 AX-177814080
NC_034178.1 18919329 AX-169541619
NC_034178.1 18677889 AX-177775428
NC_034178.1 18768943 AX-177758814
NC_034178.1 19985883 AX-177750650
NC_034178.1 19995344 AX-177958673
NC_034178.1 18653761 AX-178016383
NC_034178.1 18990046 AX-177742672
NC_034178.1 18725353 AX-177665357
NC_034178.1 18788102 AX-177693463
NC_034178.1 23948406 AX-177683866
NC_034178.1 18907206 AX-177970748
NC_034178.1 18696300 AX-177722165
NC_034178.1 18779169 AX-169640761
NC_034178.1 18724981 AX-177654602
NC_034178.1 19754946 AX-177669025
NC_034178.1 19584792 AX-177687763
NC_034178.1 18745256 AX-177971949
NC_034178.1 19455899 AX-177966282
NC_034178.1 19229503 AX-177975860
NC_034178.1 19727149 AX-177781220
NC_034178.1 20267220 AX-177975922
NC_034178.1 19360482 AX-177762411
NC_034178.1 19755031 AX-169585283
NC_034178.1 19265102 AX-169767424
NC_034178.1 19348214 AX-177793687
NC_034178.1 18927161 AX-177953764
NC_034178.1 20010718 AX-177962705
NC_034178.1 25206666 AX-177803511
NC_034178.1 19095679 AX-177985719
NC_034178.1 20284674 AX-177974285
NC_034178.1 19804795 AX-177971952
NC_034178.1 19684978 AX-177739630
NC_034178.1 19789618 AX-177727589
NC_034178.1 19626486 AX-177731269
NC_034178.1 13993506 AX-177739405
NC_034178.1 20180540 AX-177971803
NC_034178.1 20025160 AX-177726910
NC_034178.1 20194820 AX-177735106
NC_034178.1 22599831 AX-177774443
NC_034178.1 18446878 AX-177953231
NC_034178.1 20837724 AX-177970271
NC_034178.1 18625381 AX-177961167
NC_034178.1 16040785 AX-177770156
NC_034178.1 22029131 AX-177777381
NC_034178.1 18966448 AX-177928860
NC_034178.1 18501529 AX-177952252
NC_034178.1 15220105 AX-169524205
NC_034178.1 15194077 AX-177668308
NC_034178.1 17121516 AX-177973281
NC_034178.1 23595311 AX-169579238
NC_034178.1 16726345 AX-177930922
NC_034178.1 16555850 AX-177959669
NC_034178.1 25220608 AX-177931490
NC_034178.1 18475111 AX-177984678
NC_034178.1 18315044 AX-177718536
NC_034178.1 17634688 AX-169609142
NC_034178.1 20319577 AX-177781231
NC_034178.1 20024492 AX-177656777
NC_034178.1 18886315 AX-177954733
NC_034178.1 19922735 AX-177934130
NC_034178.1 23858001 AX-177927246
NC_034178.1 23644831 AX-177966058
NC_034178.1 23756595 AX-177992798
NC_034178.1 18697315 AX-169646228
NC_034178.1 19722425 AX-177926492
NC_034178.1 21903843 AX-177960238
NC_034178.1 19220551 AX-177682997
NC_034178.1 21895850 AX-177972895
NC_034178.1 20154986 AX-177961295
NC_034178.1 19926255 AX-177977423
NC_034178.1 20724835 AX-177976726
NC_034178.1 19329585 AX-177996539
NC_034178.1 19797270 AX-177769158
NC_034178.1 19173386 AX-177980170
NC_034178.1 19642061 AX-177997038
NC_034178.1 22100879 AX-177721145
NC_034178.1 19736008 AX-177816933
NC_034178.1 20477744 AX-177800949
NC_034178.1 20373708 AX-177763567
NC_034178.1 24785680 AX-177748536
NC_034178.1 22991026 AX-177961850
NC_034178.1 20129260 AX-169566072
NC_034178.1 21240695 AX-177932751
NC_034178.1 23012551 AX-177978346
NC_034178.1 24055248 AX-169674392
NC_034178.1 20104638 AX-169739583
NC_034178.1 19975284 AX-177818074
NC_034178.1 19773490 AX-177991101
NC_034178.1 20067290 AX-177770381
NC_034178.1 20594743 AX-177756773
NC_034178.1 20576905 AX-177725442
NC_034178.1 19955786 AX-177649196
NC_034178.1 20735595 AX-177778879
NC_034178.1 20576314 AX-177724225
NC_034178.1 20228480 AX-169566766
NC_034178.1 20317429 AX-177713369
NC_034178.1 20275075 AX-169569583
NC_034178.1 19876215 AX-177978726
NC_034178.1 20027147 AX-177725038
NC_034178.1 20687245 AX-177977478
NC_034178.1 20519114 AX-169669052
NC_034178.1 23166265 AX-177936583
NC_034178.1 20796350 AX-177952738
NC_034178.1 23274187 AX-169661171
NC_034178.1 20469095 AX-177736588
NC_034178.1 20568585 AX-177972147
NC_034178.1 21500235 AX-177730060
NC_034178.1 20581557 AX-177816284
NC_034178.1 20679305 AX-177956872
NC_034178.1 25229551 AX-177713237
NC_034178.1 22902057 AX-177943805
NC_034178.1 20648886 AX-169736170
NC_034178.1 20613374 AX-177820249
NC_034178.1 20528805 AX-169638422
NC_034178.1 20450429 AX-169596983
NC_034178.1 20605043 AX-177775465
NC_034178.1 21359797 AX-177795976
NC_034178.1 21849808 AX-177957889
NC_034178.1 21033890 AX-177709872
NC_034178.1 21020629 AX-177985976
NC_034178.1 21667347 AX-177954659
NC_034178.1 21842472 AX-177812180
NC_034178.1 20886461 AX-177801012
NC_034178.1 20639120 AX-177816044
NC_034178.1 20577379 AX-169721569
NC_034178.1 20340631 AX-169706504
NC_034178.1 20342749 AX-177663747
NC_034178.1 20341791 AX-177721578
NC_034178.1 20495515 AX-177978375
NC_034178.1 20933080 AX-177952228
NC_034178.1 22118822 AX-177658330
NC_034178.1 21085861 AX-177946253
NC_034178.1 20924261 AX-169728522
NC_034178.1 21292433 AX-177976193
NC_034178.1 21191939 AX-177779777
NC_034178.1 20716840 AX-177977304
NC_034178.1 21168852 AX-169619276
NC_034178.1 20621849 AX-177944614
NC_034178.1 22112307 AX-177984385
NC_034178.1 20500047 AX-177715547
NC_034178.1 21911199 AX-177771640
NC_034178.1 22173025 AX-177973585
NC_034178.1 21380838 AX-177957070
NC_034178.1 21004493 AX-177991391
NC_034178.1 22408342 AX-177769494
NC_034178.1 21597590 AX-177986558
NC_034178.1 22095937 AX-177720708
NC_034178.1 21467057 AX-177964973
NC_034178.1 20968404 AX-177779006
NC_034178.1 21534822 AX-177984505
NC_034178.1 21769119 AX-177927551
NC_034178.1 21217302 AX-177653423
NC_034178.1 22292261 AX-177951452
NC_034178.1 21886315 AX-169656113
NC_034178.1 20978606 AX-177987045
NC_034178.1 20787261 AX-177981248
NC_034178.1 22553372 AX-169653902
NC_034178.1 21216440 AX-177814442
NC_034178.1 20743484 AX-169620609
NC_034178.1 21810847 AX-177961198
NC_034178.1 23408535 AX-177795956
NC_034178.1 21217115 AX-177713440
NC_034178.1 22413270 AX-177718946
NC_034178.1 20822119 AX-169541641
NC_034178.1 22560690 AX-177794528
NC_034178.1 21078207 AX-169570393
NC_034178.1 22379428 AX-177738974
NC_034178.1 21233571 AX-177730535
NC_034178.1 21108279 AX-177957230
NC_034178.1 21218591 AX-177716377
NC_034178.1 21028972 AX-177980680
NC_034178.1 21251416 AX-177981392
NC_034178.1 20908628 AX-177987875
NC_034178.1 22117697 AX-169531445
NC_034178.1 21984760 AX-177981777
NC_034178.1 21372623 AX-177980498
NC_034178.1 21100779 AX-169579242
NC_034178.1 24984431 AX-169615192
NC_034178.1 20916748 AX-177747734
NC_034178.1 21404726 AX-177753332
NC_034178.1 22155327 AX-177761314
NC_034178.1 22223830 AX-177751949
NC_034178.1 21620592 AX-177955284
NC_034178.1 21967932 AX-177793277
NC_034178.1 21055407 AX-169581127
NC_034178.1 22570380 AX-177820947
NC_034178.1 20996300 AX-177979372
NC_034178.1 20949419 AX-177756468
NC_034178.1 21561290 AX-177789873
NC_034178.1 23291173 AX-169651725
NC_034178.1 22144650 AX-177943201
NC_034178.1 21458349 AX-177760366
NC_034178.1 21145530 AX-177742333
NC_034178.1 21649886 AX-177778618
NC_034178.1 21785389 AX-177782293
NC_034178.1 22773126 AX-177668056
NC_034178.1 21818806 AX-177970415
NC_034178.1 21795386 AX-178014081
NC_034178.1 21953199 AX-177926682
NC_034178.1 22044823 AX-177767822
NC_034178.1 21829448 AX-177972460
NC_034178.1 22293494 AX-169664391
NC_034178.1 23392120 AX-177936682
NC_034178.1 22263135 AX-177966450
NC_034178.1 23599717 AX-177656282
NC_034178.1 22252738 AX-177754507
NC_034178.1 22612345 AX-177734160
NC_034178.1 23337629 AX-177822063
NC_034178.1 22272216 AX-169653523
NC_034178.1 21675853 AX-177804906
NC_034178.1 21722839 AX-177777285
NC_034178.1 23593854 AX-177947183
NC_034178.1 22279820 AX-177978496
NC_034178.1 21551865 AX-177991647
NC_034178.1 21924274 AX-177727508
NC_034178.1 23226067 AX-177687934
NC_034178.1 21744697 AX-177776464
NC_034178.1 21526637 AX-177801953
NC_034178.1 22590130 AX-177731630
NC_034178.1 22794600 AX-177743259
NC_034178.1 22715423 AX-177993202
NC_034178.1 22320950 AX-169522561
NC_034178.1 22039525 AX-177949039
NC_034178.1 22473182 AX-177811366
NC_034178.1 22927421 AX-177792934
NC_034178.1 22449854 AX-177713556
NC_034178.1 22953356 AX-169541696
NC_034178.1 22772657 AX-177718310
NC_034178.1 22301122 AX-177781667
NC_034178.1 22524023 AX-177729330
NC_034178.1 22455425 AX-177763903
NC_034178.1 22747886 AX-169745907
NC_034178.1 22447640 AX-177797035
NC_034178.1 22388834 AX-177781529
NC_034178.1 23275404 AX-177692372
NC_034178.1 22777818 AX-169743653
NC_034178.1 22699753 AX-177943960
NC_034178.1 22772733 AX-177723019
NC_034178.1 24083590 AX-177654748
NC_034178.1 23503697 AX-177985108
NC_034178.1 23647456 AX-177673488
NC_034178.1 22950557 AX-177947237
NC_034178.1 23254605 AX-177725209
NC_034178.1 23312434 AX-177721972
NC_034178.1 22845666 AX-169573019
NC_034178.1 23095627 AX-177732410
NC_034178.1 22973740 AX-177773584
NC_034178.1 23106143 AX-177794051
NC_034178.1 23968104 AX-177979301
NC_034178.1 23119440 AX-177807846
NC_034178.1 24734801 AX-177979402
NC_034178.1 23351046 AX-169640644
NC_034178.1 23793580 AX-177992857
NC_034178.1 23389220 AX-169615919
NC_034178.1 23245564 AX-177822070
NC_034178.1 23154227 AX-169743510
NC_034178.1 23421295 AX-177784371
NC_034178.1 23215103 AX-169541703
NC_034178.1 23616966 AX-169595391
NC_034178.1 23138687 AX-177795739
NC_034178.1 23880404 AX-177971214
NC_034178.1 23196959 AX-169704101
NC_034178.1 24088447 AX-177713342
NC_034178.1 25084554 AX-177818557
NC_034178.1 23520909 AX-169541710
NC_034178.1 23625804 AX-177785294
NC_034178.1 23172551 AX-177731526
NC_034178.1 23897250 AX-177737790
NC_034178.1 24403894 AX-177767092
NC_034178.1 23910257 AX-177730682
NC_034178.1 24046796 AX-177928383
NC_034178.1 24144461 AX-177740609
NC_034178.1 24164239 AX-177773605
NC_034178.1 24172774 AX-169715073
NC_034178.1 24425646 AX-177750331
NC_034178.1 24383548 AX-177727433
NC_034178.1 23528883 AX-177792075
NC_034178.1 24097021 AX-169625633
NC_034178.1 24164772 AX-177724663
NC_034178.1 23715336 AX-177656172
NC_034178.1 23997649 AX-177955418
NC_034178.1 23776271 AX-177792009
NC_034178.1 23887732 AX-169541714
NC_034178.1 24217870 AX-177788997
NC_034178.1 23767789 AX-177731287
NC_034178.1 24292353 AX-169671493
NC_034178.1 24244098 AX-177975975
NC_034178.1 24282835 AX-169605993
NC_034178.1 24259708 AX-169591584
NC_034178.1 23977408 AX-177967729
NC_034178.1 24028355 AX-177973916
NC_034178.1 23970492 AX-177723122
NC_034178.1 23997867 AX-177677118
NC_034178.1 23972567 AX-169688626
NC_034178.1 24080308 AX-178014711
NC_034178.1 24319899 AX-177961197
NC_034178.1 23747186 AX-177820169
NC_034178.1 23731192 AX-177979696
NC_034178.1 23971805 AX-177722355
NC_034178.1 24012959 AX-177809817
NC_034178.1 24024278 AX-177711802
NC_034178.1 24349300 AX-177976461
NC_034178.1 24272732 AX-177974220
NC_034178.1 24112687 AX-178016469
NC_034178.1 24374424 AX-177791449
NC_034178.1 24299431 AX-177938301
NC_034178.1 24468707 AX-178013718
NC_034178.1 24477125 AX-177972838
NC_034178.1 24401703 AX-177943605
NC_034178.1 24457825 AX-169541728
NC_034178.1 24484629 AX-177745509
NC_034178.1 24725589 AX-177989216
NC_034178.1 24742677 AX-177982512
NC_034178.1 24515282 AX-177965405
NC_034178.1 24717545 AX-177961728
NC_034178.1 24363946 AX-177996705
NC_034178.1 24356631 AX-177962187
NC_034178.1 24356405 AX-177726055
NC_034178.1 24523957 AX-177784537
NC_034178.1 24799946 AX-177993140
NC_034178.1 24770010 AX-177945218
NC_034178.1 24690363 AX-169541730
NC_034178.1 24667984 AX-177800992
NC_034178.1 24340758 AX-177954827
NC_034178.1 24938147 AX-177743061
NC_034178.1 24619596 AX-177989315
NC_034178.1 24417016 AX-177977074
NC_034178.1 24545555 AX-177773920
NC_034178.1 24707617 AX-177938080
NC_034178.1 24706756 AX-169541731
NC_034178.1 24800528 AX-177716693
NC_034178.1 24751597 AX-177962439
NC_034178.1 24800140 AX-177716912
NC_034178.1 24888732 AX-177798020
NC_034178.1 24852950 AX-177751821
NC_034178.1 24840824 AX-177792219
NC_034178.1 24610741 AX-177971234
NC_034178.1 24876649 AX-177786812
NC_034178.1 24964864 AX-177965331
NC_034178.1 25021201 AX-177943650
NC_034178.1 25170935 AX-177769553
NC_034178.1 25056542 AX-177985548
NC_034178.1 25064487 AX-177786332
NC_034178.1 25171677 AX-177724603
NC_034178.1 24991773 AX-169598935
NC_034178.1 25105029 AX-177798841
NC_034178.1 25174467 AX-177718054
NC_034178.1 25187087 AX-177766055
NC_034178.1 24924206 AX-177936700
NC_034178.1 24972170 AX-177768193
NC_034178.1 25118790 AX-177714052
NC_034178.1 25174548 AX-177660991
NC_034178.1 25163471 AX-177763924
NC_034178.1 26108843 AX-169642116
NC_034178.1 25254860 AX-177763923
NC_034178.1 25614317 AX-177819501
NC_034178.1 25172765 AX-177654968
NC_034178.1 25756185 AX-177778579
NC_034178.1 25119803 AX-169619528
NC_034178.1 26216376 AX-177926431
NC_034178.1 25948077 AX-169708482
NC_034178.1 25635616 AX-169706197
NC_034178.1 25296826 AX-177812312
NC_034178.1 25971709 AX-177935013
NC_034178.1 25331149 AX-169628732
NC_034178.1 24083243 AX-169674144
NC_034178.1 25274531 AX-169716722
NC_034178.1 25314328 AX-169756190
NC_034178.1 25226176 AX-177961264
NC_034178.1 25503662 AX-177806069
NC_034178.1 25866121 AX-177736911
NC_034178.1 25391859 AX-169541748
NC_034178.1 25354132 AX-169665582
NC_034178.1 25427052 AX-177825918
NC_034178.1 25682034 AX-177740372
NC_034178.1 25528971 AX-177978975
NC_034178.1 25673698 AX-177973357
NC_034178.1 25564578 AX-177763507
NC_034178.1 25399366 AX-177816028
NC_034178.1 25443477 AX-177980645
NC_034178.1 25463845 AX-169762047
NC_034178.1 25472080 AX-177772339
NC_034178.1 25369574 AX-177736326
NC_034178.1 25811534 AX-177954075
NC_034178.1 26067870 AX-177952575
NC_034178.1 25931762 AX-177725172
NC_034178.1 25937792 AX-178013713
NC_034178.1 24098315 AX-177936535
NC_034178.1 25989977 AX-177980935
NC_034178.1 26256821 AX-169667146
NC_034178.1 11816681 AX-177777142
NC_034178.1 26328381 AX-177747698
NC_034178.1 26244391 AX-177970923
NC_034178.1 21323609 AX-169541650
NC_034178.1 28810368 AX-177771947
NC_034178.1 31615867 AX-177932066
NC_034178.1 24657830 AX-177983443
NC_034178.1 18374864 AX-177825443
NC_034178.1 22379082 AX-177712763
NC_034178.1 24024414 AX-177668487
NC_034178.1 25450840 AX-177981592
NC_034178.1 26475888 AX-177979496
NC_034178.1 22411936 AX-177668230
NC_034178.1 25129371 AX-177957896
NC_034178.1 23322831 AX-177800739
NC_034178.1 23810606 AX-177815187
NC_034178.1 24249072 AX-177927993
NC_034178.1 29050470 AX-177980805
NC_034178.1 25117925 AX-169614079
NC_034178.1 30973931 AX-177764313
NC_034178.1 25597132 AX-177963363
NC_034178.1 29038691 AX-177764839
NC_034178.1 26108300 AX-169626978
NC_034178.1 24817247 AX-177999025
NC_034178.1 25516820 AX-177949073
NC_034178.1 25434912 AX-177985827
NC_034178.1 28484219 AX-177714807
NC_034178.1 25005314 AX-177736445
NC_034178.1 25772804 AX-177814452
NC_034178.1 26699243 AX-177949842
NC_034178.1 26368673 AX-177984551
NC_034178.1 24920327 AX-177995210
NC_034178.1 25362067 AX-177956614
NC_034178.1 26141542 AX-177970287
NC_034178.1 25501681 AX-177721986
NC_034178.1 27279773 AX-177945182
NC_034178.1 27819634 AX-177987563
NC_034178.1 27896299 AX-177810821
NC_034178.1 27839691 AX-177783827
NC_034178.1 27298203 AX-177651586
NC_034178.1 28974946 AX-169520562
NC_034178.1 23339443 AX-177936573
NC_034178.1 28864123 AX-169673434
NC_034178.1 26118626 AX-177783301
NC_034178.1 26593933 AX-169619079
NC_034178.1 28157557 AX-177822151
NC_034178.1 28231290 AX-177817081
NC_034178.1 26378932 AX-177774809
NC_034178.1 16281149 AX-177957284
NC_034178.1 28147220 AX-177973949
NC_034178.1 25839224 AX-177967142
NC_034178.1 27546016 AX-177929571
NC_034178.1 31372294 AX-177761236
NC_034178.1 24235748 AX-177973002
NC_034178.1 26577329 AX-177974951
NC_034178.1 28976562 AX-177780432
NC_034178.1 26412097 AX-177716240
NC_034178.1 27437209 AX-177936332
NC_034178.1 26051790 AX-177731567
NC_034178.1 25710876 AX-177933037
NC_034178.1 28873545 AX-177721632
NC_034178.1 26402908 AX-177735742
NC_034178.1 33929670 AX-169582125
NC_034178.1 26552468 AX-177983914
NC_034178.1 25970714 AX-177826007
NC_034178.1 26484436 AX-177980242
NC_034178.1 26602466 AX-169731104
NC_034178.1 25698635 AX-169701639
NC_034178.1 25822918 AX-177976669
NC_034178.1 25846870 AX-169541759
NC_034178.1 29066639 AX-177788665
NC_034178.1 26436262 AX-177982200
NC_034178.1 26546366 AX-169613513
NC_034178.1 26497249 AX-177806009
NC_034178.1 26352998 AX-177996989
NC_034178.1 26927720 AX-177926099
NC_034178.1 26187315 AX-177979414
NC_034178.1 26881121 AX-177965032
NC_034178.1 26809280 AX-169676654
NC_034178.1 25978271 AX-169696442
NC_034178.1 26468056 AX-177976629
NC_034178.1 26150454 AX-177957665
NC_034178.1 26266560 AX-169541770
NC_034178.1 25727022 AX-177765897
NC_034178.1 26226425 AX-177790717
NC_034178.1 26160116 AX-177959204
NC_034178.1 28949469 AX-177960272
NC_034178.1 27633819 AX-177668762
NC_034178.1 26391879 AX-177683569
NC_034178.1 25831768 AX-177752397
NC_034178.1 26130919 AX-177942944
NC_034178.1 26513557 AX-177925180
NC_034178.1 26360830 AX-177981969
NC_034178.1 26444395 AX-177942532
NC_034178.1 26386444 AX-177769224
NC_034178.1 26454199 AX-169600087
NC_034178.1 26541138 AX-169762485
NC_034178.1 21509004 AX-177687070
NC_034178.1 26204475 AX-177953818
NC_034178.1 26947380 AX-177816784
NC_034178.1 27012816 AX-177955449
NC_034178.1 26611097 AX-177965326
NC_034178.1 27356085 AX-177821156
NC_034178.1 29540026 AX-177724869
NC_034178.1 28373420 AX-177985869
NC_034178.1 27259866 AX-177789904
NC_034178.1 28381091 AX-178013597
NC_034178.1 27228467 AX-177953967
NC_034178.1 14565615 AX-177655338
NC_034178.1 16480427 AX-177939929
NC_034178.1 27161849 AX-177979746
NC_034178.1 27202898 AX-177976291
NC_034178.1 27975253 AX-177952351
NC_034178.1 25119893 AX-177723869
NC_034178.1 33930028 AX-177657948
NC_034178.1 31872993 AX-177725616
NC_034178.1 27419416 AX-169656107
NC_034178.1 30517854 AX-177978552
NC_034178.1 15975335 AX-177707842
NC_034178.1 31611587 AX-177669288
NC_034178.1 17032274 AX-169621805
NC_034178.1 34399310 AX-177952585
NC_034178.1 15093947 AX-177710468
NC_034178.1 26497633 AX-177927936
NC_034178.1 27633692 AX-177651767
NC_034178.1 16968373 AX-177788302
NC_034178.1 27785933 AX-177664903
NC_034178.1 27115939 AX-177728388
NC_034178.1 17878110 AX-177768054
NC_034178.1 15057567 AX-177657092
NC_034178.1 28268665 AX-177969657
NC_034178.1 27251527 AX-177963131
NC_034178.1 27218909 AX-169718901
NC_034178.1 28600994 AX-177956067
NC_034178.1 28875485 AX-177711019
NC_034178.1 27068695 AX-177996410
NC_034178.1 28630330 AX-177994380
NC_034178.1 28567007 AX-177956700
NC_034178.1 28292186 AX-177772217
NC_034178.1 28869913 AX-177722668
NC_034178.1 27798811 AX-177731141
NC_034178.1 27785767 AX-177985857
NC_034178.1 27411781 AX-177967551
NC_034178.1 26872435 AX-177777661
NC_034178.1 26863892 AX-177954994
NC_034178.1 27307915 AX-177955302
NC_034178.1 27432590 AX-177760293
NC_034178.1 27748185 AX-177819605
NC_034178.1 26830344 AX-177822480
NC_034178.1 26768050 AX-177928012
NC_034178.1 27131722 AX-177808974
NC_034178.1 26699757 AX-177756516
NC_034178.1 28870832 AX-177717643
NC_034178.1 27365189 AX-177716164
NC_034178.1 27288296 AX-177980181
NC_034178.1 28355331 AX-177956007
NC_034178.1 28841319 AX-177786040
NC_034178.1 27784163 AX-177721498
NC_034178.1 27297572 AX-177811403
NC_034178.1 27363482 AX-169669105
NC_034178.1 26772545 AX-177782742
NC_034178.1 27036910 AX-177953583
NC_034178.1 27704107 AX-177978773
NC_034178.1 27177545 AX-177972916
NC_034178.1 27029305 AX-177978317
NC_034178.1 27045123 AX-177817743
NC_034178.1 27061129 AX-177778939
NC_034178.1 27169926 AX-169695678
NC_034178.1 26812275 AX-177756554
NC_034178.1 26933590 AX-177963122
NC_034178.1 27797817 AX-177716533
NC_034178.1 27696643 AX-177964126
NC_034178.1 27545511 AX-177961232
NC_034178.1 27473009 AX-177779351
NC_034178.1 27463103 AX-177997982
NC_034178.1 27454523 AX-177797212
NC_034178.1 27637815 AX-169541820
NC_034178.1 27757181 AX-177726927
NC_034178.1 27806796 AX-177714421
NC_034178.1 27611366 AX-169634293
NC_034178.1 28000850 AX-177978707
NC_034178.1 27945372 AX-177967460
NC_034178.1 27907545 AX-177926075
NC_034178.1 27806760 AX-169637205
NC_034178.1 27489470 AX-177931427
NC_034178.1 28008165 AX-169738927
NC_034178.1 27528988 AX-169679928
NC_034178.1 27593794 AX-177806556
NC_034178.1 27488416 AX-177999319
NC_034178.1 28187802 AX-177825549
NC_034178.1 27783925 AX-177670168
NC_034178.1 27480741 AX-177796077
NC_034178.1 27663881 AX-177960826
NC_034178.1 27617815 AX-169657096
NC_034178.1 27618111 AX-169673504
NC_034178.1 27769295 AX-177764981
NC_034178.1 27688871 AX-177954759
NC_034178.1 27726208 AX-169541824
NC_034178.1 27619156 AX-169683017
NC_034178.1 27528040 AX-169634234
NC_034178.1 27442829 AX-177966755
NC_034178.1 28089428 AX-177763966
NC_034178.1 28040719 AX-177771004
NC_034178.1 28283587 AX-177965398
NC_034178.1 28251454 AX-177976466
NC_034178.1 28073061 AX-177760239
NC_034178.1 28222245 AX-177800299
NC_034178.1 28879616 AX-177961826
NC_034178.1 28871462 AX-169669312
NC_034178.1 28710304 AX-177989227
NC_034178.1 28110023 AX-177815839
NC_034178.1 28326478 AX-178015433
NC_034178.1 28098773 AX-177964853
NC_034178.1 28319079 AX-178015370
NC_034178.1 28196822 AX-177975685
NC_034178.1 28437160 AX-177744553
NC_034178.1 28776597 AX-177745086
NC_034178.1 31880387 AX-177973269
NC_034178.1 28780135 AX-177652474
NC_034178.1 28477635 AX-177956658
NC_034178.1 28871177 AX-169730280
NC_034178.1 28676974 AX-177810384
NC_034178.1 28874424 AX-169655719
NC_034178.1 28898088 AX-169524450
NC_034178.1 28977218 AX-169523305
NC_034178.1 28768943 AX-177981243
NC_034178.1 28719721 AX-177781414
NC_034178.1 28759585 AX-177966239
NC_034178.1 28415751 AX-177748626
NC_034178.1 30678395 AX-169641113
NC_034178.1 28901393 AX-169629489
NC_034178.1 30488085 AX-177998067
NC_034178.1 28529501 AX-177718938
NC_034178.1 28362767 AX-177970230
NC_034178.1 28397879 AX-177996691
NC_034178.1 28553933 AX-177974566
NC_034178.1 28525993 AX-169646778
NC_034178.1 28908285 AX-177720883
NC_034178.1 28496894 AX-177749930
NC_034178.1 28530555 AX-169541845
NC_034178.1 30897424 AX-177712558
NC_034178.1 28528990 AX-177712609
NC_034178.1 28735877 AX-177958056
NC_034178.1 29699266 AX-177978722
NC_034178.1 29219172 AX-177967587
NC_034178.1 28940482 AX-177750569
NC_034178.1 29384017 AX-169635085
NC_034178.1 29084526 AX-177714009
NC_034178.1 29238850 AX-177776384
NC_034178.1 29085983 AX-177718263
NC_034178.1 29137825 AX-177958092
NC_034178.1 29030582 AX-177936421
NC_034178.1 29163089 AX-177981649
NC_034178.1 29170556 AX-177808285
NC_034178.1 29082458 AX-177721477
NC_034178.1 29081834 AX-169725174
NC_034178.1 29313196 AX-177753529
NC_034178.1 29128770 AX-177794713
NC_034178.1 29241696 AX-177670189
NC_034178.1 29236789 AX-177726488
NC_034178.1 29258810 AX-177983739
NC_034178.1 35100276 AX-177726042
NC_034178.1 32322613 AX-177669815
NC_034178.1 28969165 AX-177717617
NC_034178.1 31660669 AX-169637933
NC_034178.1 29970380 AX-177779408
NC_034178.1 29180371 AX-177961786
NC_034178.1 33448637 AX-177802320
NC_034178.1 29281588 AX-169606383
NC_034178.1 35784106 AX-177678922
NC_034178.1 30000834 AX-177966920
NC_034178.1 32239101 AX-177982834
NC_034178.1 29947808 AX-177794379
NC_034178.1 34805590 AX-177799529
NC_034178.1 35042884 AX-177652812
NC_034178.1 34705417 AX-177660745
NC_034178.1 35768118 AX-177754816
NC_034178.1 29371395 AX-177759481
NC_034178.1 35030648 AX-177734629
NC_034178.1 35044113 AX-177716988
NC_034178.1 29330727 AX-169541869
NC_034178.1 35046456 AX-177791310
NC_034178.1 29363490 AX-177986376
NC_034178.1 35947576 AX-169711135
NC_034178.1 29792408 AX-177662858
NC_034178.1 29426123 AX-177698390
NC_034178.1 30158622 AX-177970405
NC_034178.1 31253357 AX-177750006
NC_034178.1 30766946 AX-177765547
NC_034178.1 30052911 AX-177720798
NC_034178.1 31160094 AX-177939099
NC_034178.1 29794565 AX-177658352
NC_034178.1 29936682 AX-177788446
NC_034178.1 30361634 AX-177996276
NC_034178.1 29931907 AX-177724901
NC_034178.1 31319853 AX-177723238
NC_034178.1 31242071 AX-177807983
NC_034178.1 29792955 AX-177722144
NC_034178.1 29893078 AX-177931027
NC_034178.1 29787454 AX-177710678
NC_034178.1 29562734 AX-177961233
NC_034178.1 29788219 AX-177957879
NC_034178.1 29903299 AX-177723065
NC_034178.1 29706976 AX-177665369
NC_034178.1 29511009 AX-177731609
NC_034178.1 29494539 AX-177993817
NC_034178.1 29412418 AX-177952599
NC_034178.1 29794449 AX-177722884
NC_034178.1 29632221 AX-177959487
NC_034178.1 29664711 AX-177780306
NC_034178.1 29436706 AX-177998876
NC_034178.1 29586836 AX-177963496
NC_034178.1 29429104 AX-177970435
NC_034178.1 30032105 AX-177956920
NC_034178.1 30105090 AX-177715442
NC_034178.1 30521944 AX-177711795
NC_034178.1 29647988 AX-177794859
NC_034178.1 29835626 AX-177753303
NC_034178.1 29521497 AX-177819570
NC_034178.1 29901049 AX-177996470
NC_034178.1 31781361 AX-177730966
NC_034178.1 29552777 AX-177956770
NC_034178.1 31316285 AX-177721455
NC_034178.1 29528319 AX-177687063
NC_034178.1 31872479 AX-177665837
NC_034178.1 29578945 AX-177952611
NC_034178.1 31616243 AX-177666266
NC_034178.1 30039504 AX-177812834
NC_034178.1 29802144 AX-169603575
NC_034178.1 31802378 AX-169631638
NC_034178.1 35043880 AX-177668843
NC_034178.1 32084087 AX-177729837
NC_034178.1 30656592 AX-177764736
NC_034178.1 31533972 AX-177667680
NC_034178.1 30655776 AX-177685275
NC_034178.1 30522186 AX-177725585
NC_034178.1 30091887 AX-169606861
NC_034178.1 29529848 AX-169705392
NC_034178.1 30568547 AX-177719786
NC_034178.1 35777168 AX-177818992
NC_034178.1 29540104 AX-169666392
NC_034178.1 30438979 AX-177670063
NC_034178.1 30024660 AX-177965564
NC_034178.1 33921469 AX-177716095
NC_034178.1 30106282 AX-169528586
NC_034178.1 31826369 AX-177762928
NC_034178.1 31320309 AX-177719872
NC_034178.1 29828289 AX-177971743
NC_034178.1 31829989 AX-177714390
NC_034178.1 29472071 AX-177784231
NC_034178.1 34897690 AX-177730650
NC_034178.1 31677673 AX-177796577
NC_034178.1 30637598 AX-177806901
NC_034178.1 32635112 AX-177775741
NC_034178.1 30185340 AX-169743336
NC_034178.1 29815774 AX-177735129
NC_034178.1 30458630 AX-169668634
NC_034178.1 30580176 AX-177969256
NC_034178.1 31184208 AX-177712317
NC_034178.1 31018738 AX-177963025
NC_034178.1 29805227 AX-169597850
NC_034178.1 30605423 AX-169658572
NC_034178.1 30785937 AX-177788589
NC_034178.1 29732262 AX-177757191
NC_034178.1 30669887 AX-177748420
NC_034178.1 31187012 AX-177973086
NC_034178.1 31912261 AX-177982873
NC_034178.1 31138504 AX-177986431
NC_034178.1 30287122 AX-177812860
NC_034178.1 29715467 AX-177991070
NC_034178.1 31010679 AX-177953393
NC_034178.1 30855070 AX-169613510
NC_034178.1 31297543 AX-177739529
NC_034178.1 31218284 AX-169599452
NC_034178.1 30630109 AX-177786520
NC_034178.1 31513049 AX-177954688
NC_034178.1 30774957 AX-177741983
NC_034178.1 31335902 AX-177731209
NC_034178.1 29707724 AX-177980623
NC_034178.1 30278940 AX-169733500
NC_034178.1 30157618 AX-177931780
NC_034178.1 31091729 AX-177720538
NC_034178.1 30371052 AX-177787768
NC_034178.1 30477944 AX-177816293
NC_034178.1 30443009 AX-169725400
NC_034178.1 30433632 AX-177751170
NC_034178.1 30009723 AX-177959157
NC_034178.1 30058124 AX-169589458
NC_034178.1 31589075 AX-169632627
NC_034178.1 30953116 AX-169666798
NC_034178.1 31607195 AX-169541923
NC_034178.1 31650330 AX-177986356
NC_034178.1 30246980 AX-177798631
NC_034178.1 30987897 AX-169524585
NC_034178.1 30450331 AX-177955232
NC_034178.1 31611337 AX-177724808
NC_034178.1 30575308 AX-169635437
NC_034178.1 30828025 AX-177743519
NC_034178.1 31596687 AX-177979919
NC_034178.1 29988285 AX-177772636
NC_034178.1 30522097 AX-177723459
NC_034178.1 30908898 AX-177976388
NC_034178.1 31428533 AX-177752870
NC_034178.1 29934575 AX-177650121
NC_034178.1 30340739 AX-169771013
NC_034178.1 31026350 AX-177727177
NC_034178.1 30835847 AX-177984041
NC_034178.1 31651943 AX-177726820
NC_034178.1 31653159 AX-177723612
NC_034178.1 30311067 AX-177784127
NC_034178.1 30846538 AX-177996383
NC_034178.1 30097411 AX-177932622
NC_034178.1 30309967 AX-177941828
NC_034178.1 30936636 AX-177997954
NC_034178.1 30710738 AX-177944730
NC_034178.1 30201868 AX-177760856
NC_034178.1 30113581 AX-177978579
NC_034178.1 30818738 AX-169749306
NC_034178.1 31633951 AX-169769944
NC_034178.1 30496692 AX-177975859
NC_034178.1 30271602 AX-177984471
NC_034178.1 30018234 AX-177722515
NC_034178.1 31354280 AX-177810986
NC_034178.1 31026953 AX-177765674
NC_034178.1 30327076 AX-177757164
NC_034178.1 31615679 AX-178014503
NC_034178.1 30563360 AX-177719180
NC_034178.1 30687693 AX-177751749
NC_034178.1 31750429 AX-177960412
NC_034178.1 30700253 AX-177759033
NC_034178.1 35632028 AX-177743038
NC_034178.1 30100442 AX-177742944
NC_034178.1 32375380 AX-177760405
NC_034178.1 30614060 AX-178014716
NC_034178.1 31196128 AX-177792858
NC_034178.1 31641815 AX-177826338
NC_034178.1 32737881 AX-177764298
NC_034178.1 31566004 AX-177924845
NC_034178.1 32333365 AX-177993295
NC_034178.1 32553147 AX-177782813
NC_034178.1 35448173 AX-178014480
NC_034178.1 31874105 AX-169649556
NC_034178.1 35986276 AX-177983671
NC_034178.1 35563524 AX-177987466
NC_034178.1 32391003 AX-177744019
NC_034178.1 31761431 AX-177935569
NC_034178.1 32190543 AX-169606468
NC_034178.1 37908804 AX-177787885
NC_034178.1 32529167 AX-177774157
NC_034178.1 32322199 AX-177714184
NC_034178.1 35402616 AX-177984539
NC_034178.1 32671452 AX-169586133
NC_034178.1 32229673 AX-177983852
NC_034178.1 34851902 AX-177965452
NC_034178.1 31958188 AX-177964114
NC_034178.1 30728945 AX-178015527
NC_034178.1 31908769 AX-177939245
NC_034178.1 31950772 AX-177989891
NC_034178.1 32222244 AX-177984513
NC_034178.1 31816121 AX-177732006
NC_034178.1 31726745 AX-177664246
NC_034178.1 32007057 AX-177989212
NC_034178.1 32144180 AX-169672395
NC_034178.1 32073908 AX-169570962
NC_034178.1 32105167 AX-169590675
NC_034178.1 31966595 AX-177965995
NC_034178.1 31983417 AX-177733920
NC_034178.1 32567800 AX-177962173
NC_034178.1 32173777 AX-169590331
NC_034178.1 32050521 AX-177966572
NC_034178.1 31996552 AX-177982586
NC_034178.1 31889593 AX-177979507
NC_034178.1 31904400 AX-169633873
NC_034178.1 32040766 AX-177774544
NC_034178.1 31843636 AX-177971272
NC_034178.1 31770956 AX-177956247
NC_034178.1 35369256 AX-177726227
NC_034178.1 32350670 AX-177821017
NC_034178.1 32340190 AX-177648024
NC_034178.1 31733203 AX-177955213
NC_034178.1 32366572 AX-177765088
NC_034178.1 31792895 AX-177797061
NC_034178.1 34843693 AX-177969617
NC_034178.1 32339297 AX-177648089
NC_034178.1 35387807 AX-177726313
NC_034178.1 32475875 AX-177933076
NC_034178.1 32328233 AX-169610893
NC_034178.1 32359247 AX-177752921
NC_034178.1 32182772 AX-177761172
NC_034178.1 33694678 AX-177980027
NC_034178.1 33406145 AX-177741776
NC_034178.1 34067695 AX-177977022
NC_034178.1 32300647 AX-177954183
NC_034178.1 34194866 AX-177959318
NC_034178.1 34053169 AX-177980707
NC_034178.1 32153956 AX-169541942
NC_034178.1 32536551 AX-177784291
NC_034178.1 33645720 AX-177981417
NC_034178.1 34633103 AX-177694300
NC_034178.1 34174997 AX-177811991
NC_034178.1 32577433 AX-177975487
NC_034178.1 32441315 AX-177965275
NC_034178.1 32449220 AX-169573089
NC_034178.1 35393040 AX-177758442
NC_034178.1 32476894 AX-177787090
NC_034178.1 32421474 AX-177761979
NC_034178.1 32596232 AX-177964665
NC_034178.1 32690320 AX-177817334
NC_034178.1 33409159 AX-177711485
NC_034178.1 32646208 AX-177999412
NC_034178.1 32664845 AX-169604601
NC_034178.1 32655900 AX-177802717
NC_034178.1 32710550 AX-169704118
NC_034178.1 33618807 AX-169604660
NC_034178.1 35544643 AX-177758822
NC_034178.1 36028161 AX-177971403
NC_034178.1 34128735 AX-177794901
NC_034178.1 32604002 AX-177811433
NC_034178.1 33271566 AX-177999369
NC_034178.1 34518544 AX-177992434
NC_034178.1 33739485 AX-177650921
NC_034178.1 33946086 AX-177954811
NC_034178.1 33603771 AX-177760310
NC_034178.1 36077312 AX-177746099
NC_034178.1 35686657 AX-177798263
NC_034178.1 32775003 AX-169635380
NC_034178.1 34113405 AX-177980609
NC_034178.1 33395800 AX-177799376
NC_034178.1 34076039 AX-178015591
NC_034178.1 34688562 AX-177679715
NC_034178.1 33421914 AX-177957795
NC_034178.1 34690678 AX-177669655
NC_034178.1 33484613 AX-177803174
NC_034178.1 34165982 AX-177953401
NC_034178.1 33720600 AX-169616385
NC_034178.1 33525773 AX-177761898
NC_034178.1 33458431 AX-177813964
NC_034178.1 34618178 AX-177963197
NC_034178.1 33702872 AX-177955269
NC_034178.1 33191364 AX-169591697
NC_034178.1 33134093 AX-177968946
NC_034178.1 33597625 AX-177928639
NC_034178.1 33212264 AX-177974078
NC_034178.1 34704826 AX-177667380
NC_034178.1 32870518 AX-169518878
NC_034178.1 33284599 AX-177666041
NC_034178.1 33022835 AX-177992261
NC_034178.1 32862702 AX-177718572
NC_034178.1 32887001 AX-177973481
NC_034178.1 33236371 AX-177959277
NC_034178.1 32801683 AX-169664105
NC_034178.1 32841636 AX-177992370
NC_034178.1 32994518 AX-177766882
NC_034178.1 32793425 AX-177787212
NC_034178.1 32785745 AX-178014216
NC_034178.1 32775160 AX-177651951
NC_034178.1 32833961 AX-177781735
NC_034178.1 32849530 AX-177723778
NC_034178.1 33243734 AX-177818168
NC_034178.1 33282185 AX-177925382
NC_034178.1 33291851 AX-177999646
NC_034178.1 33515519 AX-177768377
NC_034178.1 33283596 AX-177663113
NC_034178.1 33320846 AX-177980515
NC_034178.1 33539592 AX-177824702
NC_034178.1 33014854 AX-169771016
NC_034178.1 33253236 AX-177964183
NC_034178.1 34186599 AX-177785929
NC_034178.1 33522029 AX-177718421
NC_034178.1 34033857 AX-177753780
NC_034178.1 33003855 AX-177764395
NC_034178.1 33262545 AX-177988905
NC_034178.1 33042152 AX-169625645
NC_034178.1 33142470 AX-177957760
NC_034178.1 34152269 AX-177749610
NC_034178.1 33475729 AX-178015033
NC_034178.1 33971039 AX-169573260
NC_034178.1 34348559 AX-177954051
NC_034178.1 32940147 AX-177979461
NC_034178.1 33687318 AX-177958099
NC_034178.1 32915755 AX-177982568
NC_034178.1 34284266 AX-169527421
NC_034178.1 33328733 AX-169599459
NC_034178.1 34311574 AX-177985432
NC_034178.1 33049584 AX-169541961
NC_034178.1 34327959 AX-177782951
NC_034178.1 33891035 AX-177744616
NC_034178.1 33303066 AX-177729668
NC_034178.1 33044072 AX-169541960
NC_034178.1 33678251 AX-177824687
NC_034178.1 33748723 AX-169710135
NC_034178.1 33122252 AX-177985789
NC_034178.1 33350638 AX-177991145
NC_034178.1 33850087 AX-177953517
NC_034178.1 33312332 AX-177967421
NC_034178.1 34458223 AX-177728818
NC_034178.1 34406939 AX-177970705
NC_034178.1 34100778 AX-177821763
NC_034178.1 34376110 AX-177755468
NC_034178.1 34500935 AX-178014968
NC_034178.1 34222460 AX-177956862
NC_034178.1 34508710 AX-169667442
NC_034178.1 34471103 AX-177714678
NC_034178.1 34251740 AX-177779044
NC_034178.1 34463515 AX-177668817
NC_034178.1 33919271 AX-169594034
NC_034178.1 34471762 AX-177982807
NC_034178.1 33785232 AX-177754609
NC_034178.1 34358221 AX-177783817
NC_034178.1 34433795 AX-177988716
NC_034178.1 33776616 AX-177957471
NC_034178.1 33877470 AX-177807139
NC_034178.1 33767488 AX-177787405
NC_034178.1 34214348 AX-169769463
NC_034178.1 34423372 AX-177974445
NC_034178.1 34014869 AX-169575340
NC_034178.1 34242930 AX-169739857
NC_034178.1 34526288 AX-177970407
NC_034178.1 34024895 AX-177736846
NC_034178.1 34332770 AX-177928654
NC_034178.1 34084260 AX-177959832
NC_034178.1 34432878 AX-177950781
NC_034178.1 34468597 AX-177650197
NC_034178.1 33842623 AX-177954442
NC_034178.1 34480182 AX-177741526
NC_034178.1 34593562 AX-177824210
NC_034178.1 34774947 AX-177762166
NC_034178.1 34585819 AX-177723367
NC_034178.1 34714954 AX-177720820
NC_034178.1 34982896 AX-177754986
NC_034178.1 34706804 AX-177664488
NC_034178.1 34876269 AX-177794945
NC_034178.1 34581585 AX-169530299
NC_034178.1 34754706 AX-177729912
NC_034178.1 34555752 AX-177969880
NC_034178.1 35084795 AX-169601625
NC_034178.1 34789222 AX-177979993
NC_034178.1 36318872 AX-177925699
NC_034178.1 34860461 AX-177983788
NC_034178.1 34795884 AX-169655736
NC_034178.1 34706383 AX-177975390
NC_034178.1 34797870 AX-177989503
NC_034178.1 34795635 AX-169531655
NC_034178.1 34938582 AX-177992515
NC_034178.1 34889716 AX-177977212
NC_034178.1 34805096 AX-177649275
NC_034178.1 35359547 AX-177803904
NC_034178.1 34924840 AX-169634532
NC_034178.1 35038839 AX-169655922
NC_034178.1 35092330 AX-169590000
NC_034178.1 35071477 AX-177791999
NC_034178.1 35836660 AX-177958634
NC_034178.1 35099654 AX-169579732
NC_034178.1 35503219 AX-177979685
NC_034178.1 36135524 AX-177757683
NC_034178.1 35110977 AX-177745241
NC_034178.1 35859549 AX-177748234
NC_034178.1 34868459 AX-178013615
NC_034178.1 35124442 AX-177825158
NC_034178.1 35571520 AX-169568811
NC_034178.1 35625485 AX-177929179
NC_034178.1 35177950 AX-177744161
NC_034178.1 36276843 AX-177976662
NC_034178.1 35150454 AX-169573142
NC_034178.1 36019330 AX-177801577
NC_034178.1 35365261 AX-169629740
NC_034178.1 35103174 AX-177741877
NC_034178.1 35255218 AX-177818193
NC_034178.1 35050362 AX-177936586
NC_034178.1 36182797 AX-177762233
NC_034178.1 35425477 AX-177986914
NC_034178.1 35495502 AX-177994675
NC_034178.1 35141620 AX-177784336
NC_034178.1 35456567 AX-177970687
NC_034178.1 35326759 AX-177784832
NC_034178.1 35219192 AX-177980978
NC_034178.1 35234916 AX-177727270
NC_034178.1 35210154 AX-178015794
NC_034178.1 36326340 AX-169628165
NC_034178.1 36325878 AX-177714418
NC_034178.1 35284643 AX-177980141
NC_034178.1 36065130 AX-177770701
NC_034178.1 35517270 AX-177982640
NC_034178.1 35254943 AX-177931053
NC_034178.1 35828743 AX-169761445
NC_034178.1 35617675 AX-177732746
NC_034178.1 37892826 AX-177992684
NC_034178.1 35318286 AX-177719740
NC_034178.1 36324632 AX-177720847
NC_034178.1 35672105 AX-177983857
NC_034178.1 35536708 AX-177801556
NC_034178.1 35406066 AX-177690839
NC_034178.1 36302714 AX-177726013
NC_034178.1 35725969 AX-177682178
NC_034178.1 35578984 AX-177793938
NC_034178.1 35433976 AX-169625961
NC_034178.1 35431945 AX-177719421
NC_034178.1 35351738 AX-177968563
NC_034178.1 36179536 AX-169638608
NC_034178.1 38396692 AX-177966287
NC_034178.1 36284823 AX-177954425
NC_034178.1 36255926 AX-177745873
NC_034178.1 35996251 AX-177801414
NC_034178.1 35921845 AX-169526490
NC_034178.1 35895279 AX-177983595
NC_034178.1 36335488 AX-169664305
NC_034178.1 36191743 AX-177824218
NC_034178.1 35645320 AX-177986995
NC_034178.1 36190271 AX-177722969
NC_034178.1 36163856 AX-177765330
NC_034178.1 36172264 AX-178015055
NC_034178.1 36370177 AX-177980736
NC_034178.1 36195179 AX-177718583
NC_034178.1 35903246 AX-178000806
NC_034178.1 36047871 AX-177744697
NC_034178.1 37327396 AX-169591045
NC_034178.1 36302589 AX-177652290
NC_034178.1 35978869 AX-169542010
NC_034178.1 40728157 AX-178014048
NC_034178.1 37770950 AX-177676612
NC_034178.1 37661236 AX-177955216
NC_034178.1 36039126 AX-177972562
NC_034178.1 37561973 AX-177941775
NC_034178.1 36362595 AX-177988675
NC_034178.1 36750485 AX-177651627
NC_034178.1 37103815 AX-177696890
NC_034178.1 36641495 AX-169674916
NC_034178.1 37611253 AX-177949949
NC_034178.1 36497574 AX-177787869
NC_034178.1 37858742 AX-177810995
NC_034178.1 37806194 AX-177744479
NC_034178.1 36873958 AX-177742767
NC_034178.1 36955896 AX-177794957
NC_034178.1 36935058 AX-177823475
NC_034178.1 37199989 AX-177752562
NC_034178.1 36410969 AX-169604730
NC_034178.1 36536251 AX-177958427
NC_034178.1 41876741 AX-177747391
NC_034178.1 37441550 AX-177765678
NC_034178.1 38258604 AX-177748316
NC_034178.1 36645422 AX-177746298
NC_034178.1 37456412 AX-177825115
NC_034178.1 37998537 AX-169592280
NC_034178.1 38922552 AX-169766712
NC_034178.1 37660883 AX-177942074
NC_034178.1 36657920 AX-177776456
NC_034178.1 37873488 AX-177927914
NC_034178.1 36626872 AX-177984233
NC_034178.1 38023067 AX-169570125
NC_034178.1 39453758 AX-177807958
NC_034178.1 37700225 AX-177972644
NC_034178.1 37580462 AX-177790564
NC_034178.1 36750429 AX-169542030
NC_034178.1 40761156 AX-177965637
NC_034178.1 37598231 AX-177955835
NC_034178.1 36915266 AX-177982968
NC_034178.1 38171221 AX-177731797
NC_034178.1 39246413 AX-177977575
NC_034178.1 37414223 AX-177794373
NC_034178.1 36468036 AX-177979033
NC_034178.1 37093808 AX-177792672
NC_034178.1 38060290 AX-177719142
NC_034178.1 36456883 AX-177756338
NC_034178.1 37677543 AX-177816163
NC_034178.1 37868460 AX-177973956
NC_034178.1 36421018 AX-169576834
NC_034178.1 37178830 AX-177715408
NC_034178.1 37491394 AX-177802257
NC_034178.1 37163088 AX-177815296
NC_034178.1 38193615 AX-177821519
NC_034178.1 37885023 AX-178015070
NC_034178.1 37521949 AX-177975749
NC_034178.1 37500426 AX-177967724
NC_034178.1 37126831 AX-177819636
NC_034178.1 37797179 AX-169719555
NC_034178.1 37309292 AX-178016289
NC_034178.1 37980558 AX-177820282
NC_034178.1 36793270 AX-177982410
NC_034178.1 37565476 AX-169604517
NC_034178.1 38013312 AX-169574586
NC_034178.1 36855913 AX-177976874
NC_034178.1 36922607 AX-177970315
NC_034178.1 38178384 AX-177936998
NC_034178.1 36823946 AX-169748059
NC_034178.1 39053809 AX-177771954
NC_034178.1 37189371 AX-177751268
NC_034178.1 40633725 AX-177975323
NC_034178.1 39835243 AX-177745905
NC_034178.1 38190256 AX-177716090
NC_034178.1 40838979 AX-177954704
NC_034178.1 39296297 AX-177935666
NC_034178.1 37179150 AX-177716625
NC_034178.1 38092936 AX-177985300
NC_034178.1 40338432 AX-178013647
NC_034178.1 41233857 AX-177770063
NC_034178.1 41643332 AX-177781992
NC_034178.1 38294337 AX-177810951
NC_034178.1 40280146 AX-177959820
NC_034178.1 41308684 AX-177824530
NC_034178.1 39429872 AX-177754071
NC_034178.1 38768292 AX-177718683
NC_034178.1 41536950 AX-177953062
NC_034178.1 41293380 AX-177981419
NC_034178.1 41282839 AX-177728907
NC_034178.1 42060145 AX-177675274
NC_034178.1 41275285 AX-177749814
NC_034178.1 38101181 AX-177735921
NC_034178.1 38752811 AX-169582800
NC_034178.1 40348252 AX-177806087
NC_034178.1 40304636 AX-177982434
NC_034178.1 41884835 AX-177790537
NC_034178.1 38495108 AX-177758694
NC_034178.1 60464640 AX-177931278
NC_034178.1 39084714 AX-169704841
NC_034178.1 38887210 AX-178000519
NC_034178.1 40222932 AX-177776216
NC_034178.1 22095347 AX-178014262
NC_034178.1 35923838 AX-169521736
NC_034178.1 38700768 AX-178015337
NC_034178.1 49859753 AX-177997213
NC_034178.1 15221087 AX-177715387
NC_034178.1 40976179 AX-177722517
NC_034178.1 26412391 AX-177666478
NC_034178.1 43892701 AX-177661882
NC_034178.1 31665294 AX-177695784
NC_034178.1 50217600 AX-177748999
NC_034178.1 47819423 AX-177738051
NC_034178.1 21124700 AX-177956865
NC_034178.1 53613564 AX-177946020
NC_034178.1 15221242 AX-177656702
NC_034178.1 28185828 AX-177661696
NC_034178.1 45680231 AX-169524267
NC_034178.1 43594775 AX-177663397
NC_034178.1 46891327 AX-177764263
NC_034178.1 41322467 AX-177932386
NC_034178.1 37949997 AX-177793926
NC_034178.1 63947161 AX-177744228
NC_034178.1 5395242 AX-177710777
NC_034178.1 57831007 AX-177662712
NC_034178.1 9106724 AX-177756200
NC_034178.1 34804297 AX-177661073
NC_034178.1 56697961 AX-177761061
NC_034178.1 16196074 AX-177755586
NC_034178.1 38902557 AX-177963393
NC_034178.1 51463507 AX-169654864
NC_034178.1 55451343 AX-177796722
NC_034178.1 36076090 AX-177667879
NC_034178.1 57879211 AX-177659200
NC_034178.1 39939442 AX-169652743
NC_034178.1 47497580 AX-177718941
NC_034178.1 37899331 AX-177656810
NC_034178.1 45668213 AX-177759778
NC_034178.1 50911872 AX-177752554
NC_034178.1 46855685 AX-169522764
NC_034178.1 51633526 AX-177717812
NC_034178.1 38540094 AX-178014274
NC_034178.1 54473501 AX-169608286
NC_034178.1 55221960 AX-177997890
NC_034178.1 39407076 AX-177752888
NC_034178.1 41415379 AX-177805074
NC_034178.1 41002968 AX-177959633
NC_034178.1 36751316 AX-177715424
NC_034178.1 40641140 AX-177988623
NC_034178.1 35575271 AX-177937518
NC_034178.1 36750617 AX-177656929
NC_034178.1 37394539 AX-177745629
NC_034178.1 46924820 AX-169648474
NC_034178.1 38060155 AX-177717100
NC_034178.1 37405733 AX-177751933
NC_034178.1 51729462 AX-177724501
NC_034178.1 39731932 AX-177958030
NC_034178.1 40450042 AX-177670859
NC_034178.1 36354045 AX-177770706
NC_034178.1 38964957 AX-177824397
NC_034178.1 40172913 AX-177997898
NC_034178.1 37109404 AX-177824079
NC_034178.1 37923082 AX-177984365
NC_034178.1 45687816 AX-169630850
NC_034178.1 37834686 AX-177959469
NC_034178.1 53654356 AX-177668544
NC_034178.1 50321322 AX-177970514
NC_034178.1 38345970 AX-177758722
NC_034178.1 41527917 AX-177649472
NC_034178.1 33517984 AX-177668911
NC_034178.1 38242410 AX-169707423
NC_034178.1 37470075 AX-177973646
NC_034178.1 37383540 AX-177980063
NC_034178.1 40500800 AX-177655189
NC_034178.1 47664330 AX-169700572
NC_034178.1 38233714 AX-169660542
NC_034178.1 33036680 AX-177928337
NC_034178.1 41071265 AX-177778014
NC_034178.1 37640194 AX-177995923
NC_034178.1 50439308 AX-177665407
NC_034178.1 61839981 AX-177977842
NC_034178.1 40346811 AX-177931257
NC_034178.1 37103539 AX-177738076
NC_034178.1 40040575 AX-177732931
NC_034178.1 37424757 AX-177791491
NC_034178.1 37073972 AX-169618789
NC_034178.1 39901631 AX-169582847
NC_034178.1 46315894 AX-177997424
NC_034178.1 38681162 AX-177749830
NC_034178.1 38068399 AX-177787338
NC_034178.1 38375012 AX-177930926
NC_034178.1 46397826 AX-177719511
NC_034178.1 40152140 AX-177945037
NC_034178.1 46542039 AX-177824387
NC_034178.1 40214045 AX-177769091
NC_034178.1 49494493 AX-177981868
NC_034178.1 36581337 AX-169655300
NC_034178.1 47683789 AX-169542214
NC_034178.1 39034245 AX-177748062
NC_034178.1 37510859 AX-177783654
NC_034178.1 37375686 AX-169760401
NC_034178.1 41433746 AX-177727157
NC_034178.1 40053468 AX-177651071
NC_034178.1 46152390 AX-169530781
NC_034178.1 47681095 AX-177730299
NC_034178.1 37842226 AX-177985287
NC_034178.1 37769728 AX-169769341
NC_034178.1 38748327 AX-177812034
NC_034178.1 39214913 AX-178016079
NC_034178.1 51728295 AX-177725611
NC_034178.1 40296844 AX-177957103
NC_034178.1 46155148 AX-177820966
NC_034178.1 46252677 AX-169637275
NC_034178.1 36520810 AX-177729184
NC_034178.1 43264162 AX-177807556
NC_034178.1 49162325 AX-177954948
NC_034178.1 55898883 AX-177727233
NC_034178.1 50755874 AX-177712944
NC_034178.1 57211300 AX-177649663
NC_034178.1 38778217 AX-177932265
NC_034178.1 40752412 AX-169530861
NC_034178.1 55892415 AX-177969481
NC_034178.1 60175841 AX-177972142
NC_034178.1 59549607 AX-177758231
NC_034178.1 38321730 AX-177746358
NC_034178.1 38082103 AX-177729597
NC_034178.1 57150316 AX-178013953
NC_034178.1 55312881 AX-177825911
NC_034178.1 39521219 AX-177751663
NC_034178.1 38982131 AX-177759998
NC_034178.1 47345781 AX-177745325
NC_034178.1 54464603 AX-177719059
NC_034178.1 53101116 AX-177966302
NC_034178.1 38728371 AX-177796151
NC_034178.1 58753808 AX-177948878
NC_034178.1 40032815 AX-169626232
NC_034178.1 49103746 AX-177982275
NC_034178.1 40541637 AX-177974263
NC_034178.1 39181557 AX-177968478
NC_034178.1 57268849 AX-177778336
NC_034178.1 48706224 AX-177721044
NC_034178.1 55931649 AX-177741557
NC_034178.1 40153226 AX-177734960
NC_034178.1 38060897 AX-177976132
NC_034178.1 42681950 AX-177800580
NC_034178.1 47627649 AX-177821948
NC_034178.1 44795725 AX-169730658
NC_034178.1 38511949 AX-177772060
NC_034178.1 42666092 AX-177984489
NC_034178.1 46949841 AX-177983784
NC_034178.1 39793108 AX-177996511
NC_034178.1 38650202 AX-177973276
NC_034178.1 44948024 AX-169755129
NC_034178.1 49193133 AX-177740981
NC_034178.1 38182447 AX-177963816
NC_034178.1 40799486 AX-177999049
NC_034178.1 38755633 AX-177976210
NC_034178.1 49183522 AX-177822835
NC_034178.1 40439766 AX-177656144
NC_034178.1 48639071 AX-177788742
NC_034178.1 40519550 AX-177817875
NC_034178.1 38828592 AX-177940289
NC_034178.1 38661195 AX-177741523
NC_034178.1 38550314 AX-177719238
NC_034178.1 38849704 AX-169542064
NC_034178.1 54247898 AX-177719233
NC_034178.1 39682213 AX-178000994
NC_034178.1 44764599 AX-178014742
NC_034178.1 40366319 AX-177810998
NC_034178.1 40496054 AX-177652286
NC_034178.1 39689949 AX-177969758
NC_034178.1 43617912 AX-177821861
NC_034178.1 38216067 AX-177990251
NC_034178.1 39974939 AX-177824288
NC_034178.1 50480808 AX-177811047
NC_034178.1 45767239 AX-177789305
NC_034178.1 39928706 AX-177728347
NC_034178.1 40434313 AX-177959878
NC_034178.1 38604790 AX-169593351
NC_034178.1 40654685 AX-169726578
NC_034178.1 38828022 AX-169706283
NC_034178.1 38713031 AX-177808249
NC_034178.1 42452530 AX-169542150
NC_034178.1 38313474 AX-177750490
NC_034178.1 37255341 AX-177802543
NC_034178.1 39337373 AX-177998321
NC_034178.1 51716596 AX-177760440
NC_034178.1 39498090 AX-177818187
NC_034178.1 52106790 AX-169523826
NC_034178.1 39328452 AX-177980824
NC_034178.1 57950610 AX-177938700
NC_034178.1 38413492 AX-169673514
NC_034178.1 52356708 AX-177975267
NC_034178.1 39192301 AX-177736691
NC_034178.1 52784039 AX-177792026
NC_034178.1 42430949 AX-177985775
NC_034178.1 40499181 AX-177763913
NC_034178.1 40487323 AX-177787960
NC_034178.1 40288292 AX-177983342
NC_034178.1 41163630 AX-169672864
NC_034178.1 38575733 AX-177754353
NC_034178.1 41803791 AX-177939713
NC_034178.1 42476732 AX-177817318
NC_034178.1 42489780 AX-177664736
NC_034178.1 42446331 AX-177716583
NC_034178.1 52775901 AX-177986048
NC_034178.1 39372567 AX-177961846
NC_034178.1 38952618 AX-177970006
NC_034178.1 52203410 AX-177986688
NC_034178.1 46071894 AX-177825874
NC_034178.1 42489844 AX-177716993
NC_034178.1 51512971 AX-177798378
NC_034178.1 38690061 AX-177959124
NC_034178.1 38800789 AX-177778221
NC_034178.1 57995169 AX-177778909
NC_034178.1 40557386 AX-177679587
NC_034178.1 38567525 AX-177987102
NC_034178.1 55924230 AX-177790622
NC_034178.1 39741514 AX-177953726
NC_034178.1 40896497 AX-177992425
NC_034178.1 53174228 AX-169756228
NC_034178.1 55684286 AX-177925962
NC_034178.1 58807025 AX-177647989
NC_034178.1 61678816 AX-177986209
NC_034178.1 40656901 AX-177718200
NC_034178.1 39120178 AX-169542066
NC_034178.1 55286112 AX-177925587
NC_034178.1 64098768 AX-177798099
NC_034178.1 60736586 AX-169618195
NC_034178.1 42233639 AX-177745159
NC_034178.1 42513447 AX-177715200
NC_034178.1 39254744 AX-177770577
NC_034178.1 38337656 AX-169621319
NC_034178.1 40661056 AX-169542105
NC_034178.1 40404477 AX-177801726
NC_034178.1 42440871 AX-177971482
NC_034178.1 38281091 AX-177801897
NC_034178.1 39132027 AX-177745865
NC_034178.1 39844679 AX-177748511
NC_034178.1 38549990 AX-177659419
NC_034178.1 42433889 AX-177725778
NC_034178.1 42432526 AX-177716881
NC_034178.1 42400120 AX-177981171
NC_034178.1 39279702 AX-177756277
NC_034178.1 55590162 AX-177790611
NC_034178.1 39238843 AX-177969729
NC_034178.1 48626786 AX-177947628
NC_034178.1 41090676 AX-177764689
NC_034178.1 37990726 AX-177792368
NC_034178.1 47718441 AX-177662661
NC_034178.1 9826201 AX-177941520
NC_034178.1 68110242 AX-177657876
NC_034178.1 50973279 AX-177717119
NC_034178.1 57844729 AX-177659755
NC_034178.1 11799770 AX-177650281
NC_034178.1 59206568 AX-177670275
NC_034178.1 41525469 AX-177977770
NC_034178.1 37144968 AX-177807306
NC_034178.1 51447876 AX-169687544
NC_034178.1 50919660 AX-178015892
NC_034178.1 55192350 AX-177824781
NC_034178.1 43384281 AX-177965507
NC_034178.1 40818046 AX-177940508
NC_034178.1 53026678 AX-177728501
NC_034178.1 53645793 AX-177655970
NC_034178.1 45771120 AX-177717594
NC_034178.1 51101226 AX-177726452
NC_034178.1 44939039 AX-177975341
NC_034178.1 56973185 AX-169715891
NC_034178.1 51789390 AX-177977995
NC_034178.1 51385560 AX-177741231
NC_034178.1 46327366 AX-177753443
NC_034178.1 36810710 AX-177752611
NC_034178.1 48739822 AX-177961684
NC_034178.1 58063731 AX-177743700
NC_034178.1 66799872 AX-177707734
NC_034178.1 44368100 AX-177733903
NC_034178.1 55618508 AX-177967584
NC_034178.1 39557997 AX-177769202
NC_034178.1 44201497 AX-177946371
NC_034178.1 48799959 AX-177663209
NC_034178.1 37650004 AX-177797346
NC_034178.1 55711832 AX-177654383
NC_034178.1 60777921 AX-177967538
NC_034178.1 16154175 AX-177745593
NC_034178.1 37344836 AX-177777145
NC_034178.1 57556517 AX-177928451
NC_034178.1 24105017 AX-177961019
NC_034178.1 47462008 AX-177976750
NC_034178.1 17312977 AX-177825069
NC_034178.1 57136638 AX-177929434
NC_034178.1 43440066 AX-169734655
NC_034178.1 54123641 AX-177747051
NC_034178.1 52576085 AX-177951664
NC_034178.1 36634474 AX-177971209
NC_034178.1 51426172 AX-177793460
NC_034178.1 38420893 AX-177770623
NC_034178.1 55674294 AX-177655443
NC_034178.1 54154207 AX-177655805
NC_034178.1 45688866 AX-169678777
NC_034178.1 41823616 AX-177974218
NC_034178.1 47525919 AX-177754003
NC_034178.1 52125129 AX-169706361
NC_034178.1 44160474 AX-177988001
NC_034178.1 42613845 AX-169762435
NC_034178.1 38784641 AX-177791836
NC_034178.1 38773212 AX-177982641
NC_034178.1 54324358 AX-177778590
NC_034178.1 57462647 AX-177695241
NC_034178.1 42513377 AX-177662361
NC_034178.1 37711092 AX-178014572
NC_034178.1 62193171 AX-177783480
NC_034178.1 38931842 AX-177930698
NC_034178.1 59892840 AX-177962219
NC_034178.1 42674261 AX-177980469
NC_034178.1 54332291 AX-169672089
NC_034178.1 46152750 AX-177715011
NC_034178.1 41483174 AX-177740175
NC_034178.1 62387322 AX-177937404
NC_034178.1 41197043 AX-177955825
NC_034178.1 47720158 AX-177763828
NC_034178.1 43884651 AX-177656161
NC_034178.1 54466153 AX-177978413
NC_034178.1 47076949 AX-169570876
NC_034178.1 41745381 AX-177973732
NC_034178.1 41123997 AX-169605940
NC_034178.1 41260258 AX-177977281
NC_034178.1 42279984 AX-177788505
NC_034178.1 46785803 AX-169676224
NC_034178.1 41507787 AX-177985093
NC_034178.1 41977079 AX-177750508
NC_034178.1 41666646 AX-177998830
NC_034178.1 42072913 AX-169542144
NC_034178.1 41204913 AX-177817439
NC_034178.1 46276320 AX-177750477
NC_034178.1 41938520 AX-177973356
NC_034178.1 41013321 AX-169716041
NC_034178.1 41551660 AX-177781343
NC_034178.1 41466771 AX-177757839
NC_034178.1 41301130 AX-177954745
NC_034178.1 43026087 AX-177967849
NC_034178.1 45902130 AX-177977764
NC_034178.1 41115371 AX-177778893
NC_034178.1 46017698 AX-177989023
NC_034178.1 41062529 AX-177989947
NC_034178.1 41325335 AX-169696023
NC_034178.1 44131619 AX-177991648
NC_034178.1 41367690 AX-177758049
NC_034178.1 43160384 AX-177702847
NC_034178.1 40825610 AX-177668938
NC_034178.1 44056842 AX-177798620
NC_034178.1 45650397 AX-177969415
NC_034178.1 41153309 AX-177773135
NC_034178.1 42021418 AX-177995733
NC_034178.1 40908774 AX-177765643
NC_034178.1 43053594 AX-177962325
NC_034178.1 42541773 AX-177664065
NC_034178.1 45678542 AX-177800184
NC_034178.1 44170493 AX-177988045
NC_034178.1 41164385 AX-169525426
NC_034178.1 41986597 AX-177768718
NC_034178.1 41267888 AX-177978415
NC_034178.1 41339959 AX-177973189
NC_034178.1 41809088 AX-169602750
NC_034178.1 41150757 AX-169630589
NC_034178.1 42135719 AX-177732013
NC_034178.1 46221265 AX-169650358
NC_034178.1 42121665 AX-177815024
NC_034178.1 40986571 AX-169656569
NC_034178.1 45943092 AX-177723915
NC_034178.1 41172032 AX-177976851
NC_034178.1 43139965 AX-169528945
NC_034178.1 40880244 AX-177737872
NC_034178.1 42110815 AX-177803307
NC_034178.1 41242299 AX-177802368
NC_034178.1 41427213 AX-177943319
NC_034178.1 50045124 AX-177984149
NC_034178.1 41214095 AX-177773070
NC_034178.1 45927372 AX-177670876
NC_034178.1 45290561 AX-177722411
NC_034178.1 45796247 AX-177718950
NC_034178.1 51636397 AX-177815635
NC_034178.1 45794279 AX-169625348
NC_034178.1 46044768 AX-177674597
NC_034178.1 41710974 AX-169542135
NC_034178.1 41021486 AX-177973749
NC_034178.1 46682996 AX-169684824
NC_034178.1 41523042 AX-177723949
NC_034178.1 41754252 AX-177973067
NC_034178.1 44221587 AX-169597858
NC_034178.1 41736421 AX-177749848
NC_034178.1 42892256 AX-177962945
NC_034178.1 45921714 AX-169628738
NC_034178.1 40994460 AX-177977864
NC_034178.1 47285609 AX-177760191
NC_034178.1 46007118 AX-177963967
NC_034178.1 41529346 AX-177716593
NC_034178.1 42551865 AX-169622248
NC_034178.1 47277030 AX-177824649
NC_034178.1 45371138 AX-177986746
NC_034178.1 46211187 AX-169542198
NC_034178.1 45092625 AX-177768622
NC_034178.1 50153153 AX-177981010
NC_034178.1 41101499 AX-177668626
NC_034178.1 49965270 AX-169663326
NC_034178.1 41893479 AX-169621173
NC_034178.1 42944123 AX-177734388
NC_034178.1 41530437 AX-177658196
NC_034178.1 42677530 AX-177931685
NC_034178.1 46286503 AX-177759288
NC_034178.1 41095253 AX-177722095
NC_034178.1 41474615 AX-177770499
NC_034178.1 41153743 AX-177722989
NC_034178.1 45891090 AX-169708382
NC_034178.1 41160181 AX-169656439
NC_034178.1 45909513 AX-169729993
NC_034178.1 53199653 AX-177802536
NC_034178.1 42340610 AX-169620550
NC_034178.1 48226524 AX-177975086
NC_034178.1 50846323 AX-177777768
NC_034178.1 49927707 AX-177811090
NC_034178.1 51918246 AX-178013641
NC_034178.1 51237705 AX-177704688
NC_034178.1 56888909 AX-177970503
NC_034178.1 45740749 AX-177804089
NC_034178.1 51173474 AX-177988976
NC_034178.1 43131912 AX-169542163
NC_034178.1 42630102 AX-177775788
NC_034178.1 42446455 AX-177726118
NC_034178.1 42361022 AX-169676834
NC_034178.1 45061269 AX-177738693
NC_034178.1 60041598 AX-177927492
NC_034178.1 45925546 AX-177720159
NC_034178.1 42597494 AX-177990298
NC_034178.1 49905879 AX-177651837
NC_034178.1 42842149 AX-177652702
NC_034178.1 58276612 AX-177789617
NC_034178.1 57473771 AX-177666334
NC_034178.1 58255800 AX-169609292
NC_034178.1 42313907 AX-169608435
NC_034178.1 56787676 AX-177972408
NC_034178.1 46079357 AX-169608758
NC_034178.1 51016911 AX-169521898
NC_034178.1 57451100 AX-177781042
NC_034178.1 49816341 AX-177766987
NC_034178.1 56205294 AX-177806550
NC_034178.1 48814675 AX-169760483
NC_034178.1 56189422 AX-177789788
NC_034178.1 57473535 AX-177723005
NC_034178.1 44806485 AX-177741844
NC_034178.1 41796543 AX-177740108
NC_034178.1 58603044 AX-177934444
NC_034178.1 50937744 AX-177773521
NC_034178.1 53709131 AX-177713141
NC_034178.1 41779599 AX-177800994
NC_034178.1 45051178 AX-177960542
NC_034178.1 42640784 AX-177813555
NC_034178.1 46029830 AX-177724835
NC_034178.1 45992570 AX-177698588
NC_034178.1 45154352 AX-169714040
NC_034178.1 51004830 AX-178001038
NC_034178.1 42498726 AX-169619158
NC_034178.1 44152754 AX-177958862
NC_034178.1 53705589 AX-177784390
NC_034178.1 52248976 AX-177713038
NC_034178.1 50338931 AX-169677019
NC_034178.1 49737469 AX-177650908
NC_034178.1 50329082 AX-169659687
NC_034178.1 57913729 AX-177734045
NC_034178.1 44190525 AX-177964264
NC_034178.1 55873347 AX-177814648
NC_034178.1 45640734 AX-177956242
NC_034178.1 53916345 AX-177781111
NC_034178.1 55672209 AX-177937835
NC_034178.1 55625782 AX-177924015
NC_034178.1 45403073 AX-169571034
NC_034178.1 46245368 AX-178016399
NC_034178.1 54274020 AX-177786493
NC_034178.1 45691030 AX-177951254
NC_034178.1 43746357 AX-177741840
NC_034178.1 54981671 AX-169567267
NC_034178.1 43016101 AX-177984313
NC_034178.1 45931337 AX-177970552
NC_034178.1 43759992 AX-177822651
NC_034178.1 45770637 AX-177654222
NC_034178.1 56181543 AX-177793015
NC_034178.1 42385889 AX-169615728
NC_034178.1 50001149 AX-177978433
NC_034178.1 41752118 AX-177936715
NC_034178.1 51142900 AX-177772857
NC_034178.1 46146219 AX-177990713
NC_034178.1 42029604 AX-177751876
NC_034178.1 46151997 AX-169522869
NC_034178.1 50433338 AX-177968021
NC_034178.1 46134278 AX-177728824
NC_034178.1 41727710 AX-177792725
NC_034178.1 49129740 AX-169542259
NC_034178.1 49260530 AX-169641821
NC_034178.1 43151412 AX-177963710
NC_034178.1 58524733 AX-177714603
NC_034178.1 51338987 AX-177822862
NC_034178.1 58520920 AX-177750832
NC_034178.1 42324593 AX-169589788
NC_034178.1 56189695 AX-177933901
NC_034178.1 56333926 AX-177764432
NC_034178.1 41770688 AX-177826015
NC_034178.1 58936221 AX-177970124
NC_034178.1 48226450 AX-177932226
NC_034178.1 43264373 AX-177931629
NC_034178.1 51044595 AX-177820114
NC_034178.1 43313854 AX-177931052
NC_034178.1 41763244 AX-177778736
NC_034178.1 58554199 AX-169636966
NC_034178.1 51022839 AX-177802055
NC_034178.1 57805255 AX-169611726
NC_034178.1 49617758 AX-177992055
NC_034178.1 56707372 AX-177808455
NC_034178.1 55800155 AX-177797789
NC_034178.1 48010564 AX-177744641
NC_034178.1 55694089 AX-169606371
NC_034178.1 57235008 AX-177967332
NC_034178.1 53779347 AX-177987022
NC_034178.1 41868589 AX-177809592
NC_034178.1 53722676 AX-177824765
NC_034178.1 49618507 AX-177709874
NC_034178.1 58161950 AX-169770564
NC_034178.1 55991433 AX-177650796
NC_034178.1 42848291 AX-177943693
NC_034178.1 51189583 AX-169609992
NC_034178.1 52242976 AX-177752817
NC_034178.1 54495908 AX-169690129
NC_034178.1 48800303 AX-169676358
NC_034178.1 57884211 AX-177816452
NC_034178.1 40854632 AX-169542111
NC_034178.1 37482040 AX-177991342
NC_034178.1 44821999 AX-177732915
NC_034178.1 36994066 AX-177804334
NC_034178.1 34537169 AX-177923937
NC_034178.1 42103257 AX-177969051
NC_034178.1 38241297 AX-177982381
NC_034178.1 40086614 AX-177662249
NC_034178.1 40421100 AX-177714679
NC_034178.1 47785308 AX-177982246
NC_034178.1 52702928 AX-177789425
NC_034178.1 49654280 AX-177982308
NC_034178.1 42993222 AX-178013519
NC_034178.1 53545664 AX-177771997
NC_034178.1 48600601 AX-177733144
NC_034178.1 44496541 AX-177743901
NC_034178.1 56827107 AX-169542391
NC_034178.1 45934150 AX-169769175
NC_034178.1 51045042 AX-169542321
NC_034178.1 48711220 AX-177823651
NC_034178.1 52243202 AX-177657197
NC_034178.1 42167544 AX-177964784
NC_034178.1 50674217 AX-177786350
NC_034178.1 56848270 AX-177975303
NC_034178.1 46497627 AX-169568996
NC_034178.1 39024830 AX-169569587
NC_034178.1 42456047 AX-177748614
NC_034178.1 58628451 AX-178015144
NC_034178.1 50753516 AX-177737540
NC_034178.1 45933922 AX-177722508
NC_034178.1 51725581 AX-177777654
NC_034178.1 52262895 AX-169619339
NC_034178.1 50747336 AX-177724180
NC_034178.1 58412925 AX-177797384
NC_034178.1 39353299 AX-177804803
NC_034178.1 40015673 AX-177747866
NC_034178.1 48243313 AX-177743791
NC_034178.1 42271324 AX-177729100
NC_034178.1 41376713 AX-177954493
NC_034178.1 63367841 AX-177936096
NC_034178.1 42433802 AX-177714402
NC_034178.1 42377815 AX-177965216
NC_034178.1 46654623 AX-169743327
NC_034178.1 42263610 AX-177931396
NC_034178.1 43656006 AX-177758663
NC_034178.1 41381775 AX-177667428
NC_034178.1 41702992 AX-177806546
NC_034178.1 46631538 AX-177976198
NC_034178.1 42095157 AX-177808690
NC_034178.1 45449508 AX-177980129
NC_034178.1 42083021 AX-177767466
NC_034178.1 43410940 AX-177981963
NC_034178.1 46563375 AX-177964479
NC_034178.1 40987264 AX-177657303
NC_034178.1 46655431 AX-177716976
NC_034178.1 57986344 AX-177728417
NC_034178.1 36981318 AX-169581352
NC_034178.1 45353127 AX-177977991
NC_034178.1 40975799 AX-177655549
NC_034178.1 42983618 AX-169761336
NC_034178.1 46067631 AX-177668341
NC_034178.1 58859318 AX-178013505
NC_034178.1 42262152 AX-177927211
NC_034178.1 49867170 AX-178000926
NC_034178.1 41384718 AX-87800840
NC_034178.1 51044786 AX-177720638
NC_034178.1 57842688 AX-177666363
NC_034178.1 51054454 AX-177754552
NC_034178.1 58811690 AX-177791692
NC_034178.1 50754815 AX-177714247
NC_034178.1 58834541 AX-169580571
NC_034178.1 58586248 AX-177996964
NC_034178.1 49751719 AX-177962188
NC_034178.1 58554835 AX-169640742
NC_034178.1 50722726 AX-169718852
NC_034178.1 42496899 AX-177955271
NC_034178.1 45803373 AX-177816075
NC_034178.1 44284504 AX-177713344
NC_034178.1 43002123 AX-177736106
NC_034178.1 40973452 AX-177669048
NC_034178.1 57831323 AX-177670148
NC_034178.1 50745801 AX-177741157
NC_034178.1 40094843 AX-177800971
NC_034178.1 50730751 AX-178000076
NC_034178.1 44562717 AX-169636847
NC_034178.1 56855133 AX-177716040
NC_034178.1 64414876 AX-177747236
NC_034178.1 51307293 AX-177970424
NC_034178.1 57844090 AX-177658045
NC_034178.1 51403589 AX-177656901
NC_034178.1 56342933 AX-177735430
NC_034178.1 51638826 AX-177656251
NC_034178.1 58638774 AX-169682022
NC_034178.1 44424198 AX-177965118
NC_034178.1 57831083 AX-177654806
NC_034178.1 60318436 AX-177711400
NC_034178.1 44608010 AX-177743591
NC_034178.1 57854204 AX-177944611
NC_034178.1 43885777 AX-177712705
NC_034178.1 44988571 AX-177682052
NC_034178.1 44690374 AX-177966612
NC_034178.1 44768108 AX-177943338
NC_034178.1 43323821 AX-177736397
NC_034178.1 43782665 AX-177663339
NC_034178.1 44870762 AX-177657714
NC_034178.1 43882233 AX-177657326
NC_034178.1 44899659 AX-177777525
NC_034178.1 44459053 AX-169661765
NC_034178.1 44666749 AX-177675315
NC_034178.1 44504439 AX-177797760
NC_034178.1 44538264 AX-169542174
NC_034178.1 43170413 AX-177744971
NC_034178.1 43835949 AX-177714674
NC_034178.1 44330080 AX-177794454
NC_034178.1 43845393 AX-177723818
NC_034178.1 45021622 AX-177754384
NC_034178.1 43594019 AX-169523290
NC_034178.1 43781207 AX-177663399
NC_034178.1 43873509 AX-177804291
NC_034178.1 44859341 AX-177726316
NC_034178.1 44571959 AX-177715664
NC_034178.1 45139526 AX-177795957
NC_034178.1 44200870 AX-177952978
NC_034178.1 43984052 AX-177738061
NC_034178.1 43709455 AX-177816067
NC_034178.1 44569616 AX-177722012
NC_034178.1 43348421 AX-177779986
NC_034178.1 44860306 AX-177715322
NC_034178.1 43429471 AX-177750667
NC_034178.1 44713699 AX-177955733
NC_034178.1 44890127 AX-177925308
NC_034178.1 45202113 AX-177756152
NC_034178.1 44995708 AX-177765999
NC_034178.1 43802729 AX-169680737
NC_034178.1 43746617 AX-177929513
NC_034178.1 44399157 AX-177742700
NC_034178.1 44859658 AX-177718812
NC_034178.1 43720032 AX-177801590
NC_034178.1 44822449 AX-177647897
NC_034178.1 45187188 AX-169732400
NC_034178.1 45011490 AX-177970416
NC_034178.1 44630175 AX-177799367
NC_034178.1 43514729 AX-177799505
NC_034178.1 43864189 AX-177772568
NC_034178.1 44526403 AX-177716750
NC_034178.1 44864922 AX-169595694
NC_034178.1 44470860 AX-177788811
NC_034178.1 44721526 AX-177966974
NC_034178.1 43436328 AX-177713761
NC_034178.1 46639572 AX-177978488
NC_034178.1 43375415 AX-177810764
NC_034178.1 49296905 AX-177995267
NC_034178.1 45558779 AX-177768379
NC_034178.1 48935204 AX-177750212
NC_034178.1 45293490 AX-177713056
NC_034178.1 45522420 AX-169578832
NC_034178.1 47859979 AX-177800546
NC_034178.1 46701231 AX-169683338
NC_034178.1 45487850 AX-177653560
NC_034178.1 45439640 AX-177967575
NC_034178.1 48039268 AX-177735375
NC_034178.1 48397823 AX-177790567
NC_034178.1 47574359 AX-177991967
NC_034178.1 45268962 AX-177956337
NC_034178.1 49137729 AX-169542260
NC_034178.1 45276464 AX-177942224
NC_034178.1 48128949 AX-169611395
NC_034178.1 45345817 AX-177973886
NC_034178.1 49405006 AX-169603681
NC_034178.1 48200223 AX-177796126
NC_034178.1 49320777 AX-177986741
NC_034178.1 45939165 AX-177752551
NC_034178.1 49716571 AX-177940015
NC_034178.1 45640993 AX-177945534
NC_034178.1 47703855 AX-169703685
NC_034178.1 46760712 AX-177715955
NC_034178.1 45322747 AX-177711488
NC_034178.1 45598549 AX-177809116
NC_034178.1 47057192 AX-177736650
NC_034178.1 45920445 AX-177661615
NC_034178.1 46029691 AX-169668121
NC_034178.1 47893521 AX-177740998
NC_034178.1 45457220 AX-177983487
NC_034178.1 48494418 AX-177952831
NC_034178.1 48278258 AX-169760853
NC_034178.1 47741901 AX-169630534
NC_034178.1 45506319 AX-177974783
NC_034178.1 47900906 AX-177962399
NC_034178.1 46026683 AX-177754402
NC_034178.1 45244136 AX-177748056
NC_034178.1 47124724 AX-177940155
NC_034178.1 47189742 AX-177967723
NC_034178.1 45308698 AX-169662788
NC_034178.1 47198717 AX-177968175
NC_034178.1 48859089 AX-169542253
NC_034178.1 47928734 AX-169676571
NC_034178.1 47646855 AX-177959809
NC_034178.1 47142242 AX-169564412
NC_034178.1 47278270 AX-177667166
NC_034178.1 48338479 AX-177769156
NC_034178.1 19908995 AX-177727748
NC_034178.1 37899217 AX-177666403
NC_034178.1 48009967 AX-177726789
NC_034178.1 17235540 AX-177969718
NC_034178.1 42333008 AX-177762795
NC_034178.1 44481459 AX-177760499
NC_034178.1 19956246 AX-177973599
NC_034178.1 43843298 AX-177654818
NC_034178.1 46975298 AX-177961950
NC_034178.1 45261660 AX-177987222
NC_034178.1 56571288 AX-177951023
NC_034178.1 40769906 AX-177993781
NC_034178.1 45381180 AX-177956678
NC_034178.1 29242150 AX-177664679
NC_034178.1 48427853 AX-177934443
NC_034178.1 40761738 AX-177655599
NC_034178.1 43945143 AX-177796169
NC_034178.1 5347016 AX-177949920
NC_034178.1 55283575 AX-177729029
NC_034178.1 37899732 AX-177654917
NC_034178.1 45223399 AX-177658530
NC_034178.1 42725822 AX-169670611
NC_034178.1 40749304 AX-177785935
NC_034178.1 40598911 AX-177775298
NC_034178.1 56157231 AX-169581208
NC_034178.1 50694116 AX-177764491
NC_034178.1 43436534 AX-177712277
NC_034178.1 56524704 AX-177794164
NC_034178.1 43046037 AX-177970236
NC_034178.1 40425617 AX-177786647
NC_034178.1 44876486 AX-177801797
NC_034178.1 7723110 AX-169613143
NC_034178.1 49543921 AX-177957787
NC_034178.1 41903840 AX-177935922
NC_034178.1 46534527 AX-177745780
NC_034178.1 49937918 AX-169743086
NC_034178.1 41387021 AX-177814180
NC_034178.1 58506910 AX-177718646
NC_034178.1 49869939 AX-177648613
NC_034178.1 42897462 AX-177933789
NC_034178.1 40828022 AX-169616192
NC_034178.1 49536550 AX-169701911
NC_034178.1 48158072 AX-169591513
NC_034178.1 28461123 AX-177985405
NC_034178.1 49561874 AX-177987468
NC_034178.1 45580493 AX-177937770
NC_034178.1 45588298 AX-169531205
NC_034178.1 37930362 AX-177927195
NC_034178.1 58451163 AX-177792709
NC_034178.1 45588562 AX-177725405
NC_034178.1 44088474 AX-169728001
NC_034178.1 45584504 AX-177659984
NC_034178.1 44506747 AX-177665130
NC_034178.1 47013514 AX-177715068
NC_034189.1 33069653 AX-177748526
NC_034178.1 37532025 AX-169542049
NC_034178.1 49975150 AX-177959069
NC_034178.1 46044533 AX-169672129
NC_034178.1 14761860 AX-177662298
NC_034178.1 27833737 AX-177724677
NC_034178.1 43643300 AX-177704019
NC_034178.1 34950499 AX-177651261
NC_034178.1 36214354 AX-177923906
NC_034178.1 45169318 AX-177764251
NC_034178.1 47921139 AX-177793081
NC_034178.1 49594436 AX-169666378
NC_034178.1 42740257 AX-169542157
NC_034178.1 37554866 AX-169683420
NC_034178.1 19275212 AX-177775626
NC_034178.1 45178270 AX-177793781
NC_034178.1 37685614 AX-177744283
NC_034178.1 37933398 AX-177963083
NC_034178.1 5326555 AX-177648953
NC_034178.1 45773654 AX-177656366
NC_034178.1 45516683 AX-177651174
NC_034178.1 32248864 AX-177751875
NC_034178.1 45360588 AX-177994843
NC_034178.1 44873977 AX-177712734
NC_034178.1 38913322 AX-177791865
NC_034178.1 39466764 AX-177985258
NC_034178.1 23794875 AX-177944034
NC_034178.1 39542106 AX-177943139
NC_034178.1 36447991 AX-177733356
NC_034178.1 55295678 AX-177791926
NC_034178.1 3300065 AX-177938088
NC_034178.1 47192319 AX-169743226
NC_034178.1 57733038 AX-177651377
NC_034178.1 45576145 AX-177966659
NC_034178.1 46995865 AX-178015688
NC_034178.1 60798143 AX-177974935
NC_034178.1 37475800 AX-177648008
NC_034178.1 49955301 AX-177965667
NC_034178.1 20054489 AX-177666199
NC_034178.1 49644414 AX-177968854
NC_034178.1 60642406 AX-177945186
NC_034178.1 46644040 AX-177717565
NC_034178.1 43049626 AX-177943608
NC_034178.1 51932139 AX-177777543
NC_034178.1 15872281 AX-177945384
NC_034178.1 45421686 AX-177953365
NC_034178.1 46673394 AX-177758619
NC_034178.1 47104801 AX-177712154
NC_034178.1 49464972 AX-169671954
NC_034178.1 37619547 AX-169722441
NC_034178.1 24827091 AX-177754245
NC_034178.1 49630718 AX-177771918
NC_034178.1 49339768 AX-177741703
NC_034178.1 56648056 AX-177994869
NC_034178.1 47937208 AX-169716775
NC_034178.1 48235508 AX-177975568
NC_034178.1 46933863 AX-177954646
NC_034178.1 45359691 AX-169522941
NC_034178.1 3375934 AX-177744323
NC_034178.1 48299814 AX-177802741
NC_034178.1 45363645 AX-177661200
NC_034178.1 45278641 AX-177785087
NC_034178.1 64154141 AX-177982236
NC_034178.1 39094756 AX-177980726
NC_034178.1 49687088 AX-178014069
NC_034178.1 60754208 AX-177954661
NC_034178.1 3860674 AX-177819845
NC_034178.1 25322286 AX-177779441
NC_034178.1 56657690 AX-177800532
NC_034178.1 50310972 AX-169661510
NC_034178.1 50339601 AX-177770006
NC_034178.1 47809317 AX-177797117
NC_034178.1 57878139 AX-177664098
NC_034178.1 50940631 AX-177946454
NC_034178.1 48250858 AX-177985468
NC_034178.1 50941799 AX-177712066
NC_034178.1 50564714 AX-177666654
NC_034178.1 51636808 AX-169530490
NC_034178.1 49679781 AX-177740343
NC_034178.1 47507498 AX-177950734
NC_034178.1 48724407 AX-178013629
NC_034178.1 51732492 AX-177658383
NC_034178.1 49154863 AX-177963444
NC_034178.1 50284374 AX-177755518
NC_034178.1 47610099 AX-177994099
NC_034178.1 47574738 AX-177667679
NC_034178.1 51111056 AX-169663182
NC_034178.1 50442821 AX-177759414
NC_034178.1 48533404 AX-169542247
NC_034178.1 49905112 AX-169528731
NC_034178.1 49805534 AX-177737141
NC_034178.1 50092433 AX-177977907
NC_034178.1 48780074 AX-177791407
NC_034178.1 49884157 AX-177961079
NC_034178.1 50153366 AX-177684779
NC_034178.1 48554014 AX-177993574
NC_034178.1 48288127 AX-177968533
NC_034178.1 51037131 AX-169542320
NC_034178.1 49719156 AX-177926192
NC_034178.1 50682468 AX-177738014
NC_034178.1 47566940 AX-177741199
NC_034178.1 51483983 AX-177763542
NC_034178.1 50461920 AX-169565478
NC_034178.1 51035369 AX-177713235
NC_034178.1 48377371 AX-177816869
NC_034178.1 47354329 AX-177757069
NC_034178.1 47986215 AX-177985317
NC_034178.1 50904540 AX-169658922
NC_034178.1 49401378 AX-177723933
NC_034178.1 50584998 AX-177937144
NC_034178.1 51350563 AX-169567476
NC_034178.1 51027867 AX-169682870
NC_034178.1 51098745 AX-169680990
NC_034178.1 51839623 AX-169642118
NC_034178.1 48211663 AX-177743404
NC_034178.1 49832887 AX-177964647
NC_034178.1 48065573 AX-177966747
NC_034178.1 47747063 AX-177984696
NC_034178.1 49033679 AX-177965410
NC_034178.1 51286228 AX-169606647
NC_034178.1 47978763 AX-177953411
NC_034178.1 51061810 AX-177757860
NC_034178.1 49008215 AX-177811896
NC_034178.1 51110238 AX-169542324
NC_034178.1 49851990 AX-177986429
NC_034178.1 51411186 AX-169587591
NC_034178.1 49311728 AX-169768922
NC_034178.1 48525052 AX-177810771
NC_034178.1 50469835 AX-177947541
NC_034178.1 47326099 AX-177771798
NC_034178.1 51090821 AX-177742932
NC_034178.1 47946503 AX-177961859
NC_034178.1 51288430 AX-177946767
NC_034178.1 51141083 AX-177949587
NC_034178.1 50076578 AX-177947689
NC_034178.1 49770357 AX-177958000
NC_034178.1 50786901 AX-177808037
NC_034178.1 50438978 AX-177714559
NC_034178.1 50770087 AX-169660033
NC_034178.1 47557493 AX-177649596
NC_034178.1 51521338 AX-177755128
NC_034178.1 49790210 AX-177995680
NC_034178.1 48787555 AX-177976462
NC_034178.1 48357946 AX-177769910
NC_034178.1 47557411 AX-177649479
NC_034178.1 49041262 AX-177959856
NC_034178.1 49114272 AX-177814453
NC_034178.1 47807888 AX-177947753
NC_034178.1 51109804 AX-177721766
NC_034178.1 47389834 AX-177749490
NC_034178.1 50927360 AX-177662307
NC_034178.1 48850770 AX-177991951
NC_034178.1 49383795 AX-177778563
NC_034178.1 50988401 AX-177772136
NC_034178.1 51582222 AX-169655462
NC_034178.1 49279669 AX-177995965
NC_034178.1 50978724 AX-177816343
NC_034178.1 51874191 AX-177794581
NC_034178.1 48766952 AX-177975012
NC_034178.1 49729716 AX-177790076
NC_034178.1 49843197 AX-177952128
NC_034178.1 48057298 AX-177808842
NC_034178.1 47995734 AX-177763127
NC_034178.1 49045521 AX-177662366
NC_034178.1 50256588 AX-177984883
NC_034178.1 47962902 AX-177812754
NC_034178.1 51781845 AX-177999625
NC_034178.1 51847170 AX-177823672
NC_034178.1 49443505 AX-177755897
NC_034178.1 50564838 AX-177660867
NC_034178.1 47535912 AX-177729583
NC_034178.1 46987646 AX-169542211
NC_034178.1 48630447 AX-177753017
NC_034178.1 48684703 AX-177988600
NC_034178.1 49908991 AX-169627697
NC_034178.1 47506861 AX-177795900
NC_034178.1 46775104 AX-177976224
NC_034178.1 49413995 AX-177747896
NC_034178.1 52165225 AX-177956538
NC_034178.1 59448819 AX-177668311
NC_034178.1 58032563 AX-177821296
NC_034178.1 51948589 AX-169542332
NC_034178.1 58357086 AX-177786643
NC_034178.1 54676775 AX-177732785
NC_034178.1 57492425 AX-177749917
NC_034178.1 57028452 AX-177988136
NC_034178.1 54500739 AX-177668476
NC_034178.1 56308898 AX-177689387
NC_034178.1 59557513 AX-177717622
NC_034178.1 61855924 AX-169542473
NC_034178.1 54246590 AX-178000657
NC_034178.1 58148273 AX-177748357
NC_034178.1 52302505 AX-177741054
NC_034178.1 58146398 AX-177928521
NC_034178.1 58534819 AX-177964886
NC_034178.1 63463046 AX-177733668
NC_034178.1 55575159 AX-177951654
NC_034178.1 58366130 AX-177791856
NC_034178.1 57554799 AX-177779213
NC_034178.1 56906670 AX-177957497
NC_034178.1 58884971 AX-177711628
NC_034178.1 58885222 AX-169693721
NC_034178.1 52596600 AX-169726559
NC_034178.1 56616540 AX-177954200
NC_034178.1 54009248 AX-177684859
NC_034178.1 57227497 AX-177957738
NC_034178.1 55986740 AX-177647992
NC_034178.1 56055736 AX-177977923
NC_034178.1 53654948 AX-177810075
NC_034178.1 58213955 AX-177986912
NC_034178.1 63555789 AX-177729048
NC_034178.1 53074746 AX-177958984
NC_034178.1 59196541 AX-169658897
NC_034178.1 54059911 AX-177724089
NC_034178.1 57477893 AX-169628934
NC_034178.1 52300423 AX-177648082
NC_034178.1 52287854 AX-169592869
NC_034178.1 57722179 AX-177720326
NC_034178.1 57361841 AX-177775966
NC_034178.1 52942447 AX-177943692
NC_034178.1 55353392 AX-177777558
NC_034178.1 55327323 AX-169585202
NC_034178.1 56397930 AX-177810715
NC_034178.1 53643321 AX-177975109
NC_034178.1 57201927 AX-177797574
NC_034178.1 62992942 AX-169709372
NC_034178.1 56941770 AX-177788353
NC_034178.1 63308451 AX-177669253
NC_034178.1 53147789 AX-177983127
NC_034178.1 55486962 AX-177791756
NC_034178.1 57566453 AX-177980559
NC_034178.1 57007656 AX-169603507
NC_034178.1 65118471 AX-177972180
NC_034178.1 53006141 AX-177745805
NC_034178.1 54343742 AX-169596137
NC_034178.1 55724844 AX-177727176
NC_034178.1 55703186 AX-177789710
NC_034178.1 53484180 AX-169608337
NC_034178.1 53905930 AX-177768025
NC_034178.1 52156633 AX-177983785
NC_034178.1 54587131 AX-177939707
NC_034178.1 57537624 AX-177953872
NC_034178.1 56639545 AX-177774197
NC_034178.1 57734928 AX-177651188
NC_034178.1 58843551 AX-177712826
NC_034178.1 53370262 AX-177769492
NC_034178.1 55029223 AX-177744281
NC_034178.1 57018023 AX-177978438
NC_034178.1 58578068 AX-177737035
NC_034178.1 55380052 AX-169697967
NC_034178.1 53878389 AX-177996589
NC_034178.1 57734436 AX-177724492
NC_034178.1 54547858 AX-177736144
NC_034178.1 58102974 AX-177670746
NC_034178.1 55717122 AX-169526676
NC_034178.1 53118661 AX-177990669
NC_034178.1 55782796 AX-177697962
NC_034178.1 61707701 AX-177670274
NC_034178.1 58877536 AX-169700277
NC_034178.1 53846113 AX-177659378
NC_034178.1 58348660 AX-177819468
NC_034178.1 55196306 AX-169565503
NC_034178.1 63748100 AX-177954565
NC_034178.1 59224013 AX-169542431
NC_034178.1 60313796 AX-177775827
NC_034178.1 55145832 AX-177724626
NC_034178.1 60318473 AX-177717745
NC_034178.1 64384691 AX-177982548
NC_034178.1 57749582 AX-177982088
NC_034178.1 59727493 AX-169658456
NC_034178.1 55162291 AX-177823368
NC_034178.1 55146923 AX-169747901
NC_034178.1 52617634 AX-177961709
NC_034178.1 63757406 AX-177726237
NC_034178.1 57757458 AX-177735907
NC_034178.1 53760293 AX-177823328
NC_034178.1 59903991 AX-169670823
NC_034178.1 62030022 AX-177939505
NC_034178.1 59291751 AX-169604572
NC_034178.1 59064024 AX-177682158
NC_034178.1 63780629 AX-177742328
NC_034178.1 59673368 AX-177813865
NC_034178.1 60708255 AX-177759373
NC_034178.1 64813690 AX-177981722
NC_034178.1 63857879 AX-177810519
NC_034178.1 63563869 AX-177795224
NC_034178.1 64050782 AX-169642554
NC_034178.1 63821219 AX-177667617
NC_034178.1 63704967 AX-177711169
NC_034178.1 59565362 AX-177656433
NC_034178.1 59584367 AX-177972944
NC_034178.1 64835206 AX-177743697
NC_034178.1 64071070 AX-177817406
NC_034178.1 59536346 AX-178000540
NC_034178.1 59670177 AX-177711523
NC_034178.1 59932114 AX-177981515
NC_034178.1 65352596 AX-177943703
NC_034178.1 64117680 AX-177975654
NC_034178.1 67117724 AX-177714345
NC_034178.1 59804164 AX-169579809
NC_034178.1 65325454 AX-177711218
NC_034178.1 63703953 AX-177655832
NC_034178.1 63718266 AX-177804079
NC_034178.1 65292358 AX-177675921
NC_034178.1 64533309 AX-177821886
NC_034178.1 63699919 AX-177651682
NC_034178.1 64032611 AX-177743736
NC_034178.1 61431785 AX-177965724
NC_034178.1 65319212 AX-177754907
NC_034178.1 61129468 AX-177730581
NC_034178.1 63538000 AX-177794042
NC_034178.1 59903569 AX-169636368
NC_034178.1 61574719 AX-177773808
NC_034178.1 59902758 AX-177725500
NC_034178.1 59915897 AX-177816920
NC_034178.1 59660565 AX-169542442
NC_034178.1 64183263 AX-169591172
NC_034178.1 63745694 AX-177723747
NC_034178.1 63731633 AX-177808654
NC_034178.1 63707765 AX-177731324
NC_034178.1 63012900 AX-177760920
NC_034178.1 54085023 AX-177969468
NC_034178.1 63113334 AX-177974794
NC_034178.1 61919472 AX-177738221
NC_034178.1 60894265 AX-177762604
NC_034178.1 60474761 AX-177770000
NC_034178.1 52114750 AX-177782308
NC_034178.1 63826757 AX-177954336
NC_034178.1 54585861 AX-177764868
NC_034178.1 63386857 AX-177952316
NC_034178.1 59779851 AX-177818044
NC_034178.1 64477476 AX-177789740
NC_034178.1 63375759 AX-177717075
NC_034178.1 53447125 AX-177986271
NC_034178.1 63387116 AX-177722391
NC_034178.1 54097121 AX-169640452
NC_034178.1 52662770 AX-177979827
NC_034178.1 54711161 AX-177965686
NC_034178.1 52382325 AX-177670198
NC_034178.1 55340367 AX-177971685
NC_034178.1 53621741 AX-169526926
NC_034178.1 52807055 AX-177729835
NC_034178.1 55968343 AX-177956134
NC_034178.1 52284761 AX-169588920
NC_034178.1 53438083 AX-169641120
NC_034178.1 52586649 AX-177985496
NC_034178.1 54695811 AX-177976069
NC_034178.1 54665429 AX-177957537
NC_034178.1 55075664 AX-177734601
NC_034178.1 54936281 AX-177976516
NC_034178.1 53550876 AX-169666554
NC_034178.1 52178003 AX-177711952
NC_034178.1 52625901 AX-177750351
NC_034178.1 52730655 AX-169568063
NC_034178.1 53743276 AX-177793219
NC_034178.1 53093376 AX-177967177
NC_034178.1 58964855 AX-177822760
NC_034178.1 54795686 AX-177935396
NC_034178.1 53455903 AX-169626470
NC_034178.1 54065875 AX-177959444
NC_034178.1 55667677 AX-169710226
NC_034178.1 52691223 AX-177978586
NC_034178.1 52469079 AX-177997395
NC_034178.1 52636715 AX-177799642
NC_034178.1 52654166 AX-177729505
NC_034178.1 53406009 AX-177785854
NC_034178.1 52510731 AX-169542345
NC_034178.1 53347683 AX-177746563
NC_034178.1 55987888 AX-177928662
NC_034178.1 53328104 AX-177664629
NC_034178.1 53439333 AX-177926415
NC_034178.1 53084775 AX-177763184
NC_034178.1 53051104 AX-177788972
NC_034178.1 52061641 AX-177721967
NC_034178.1 54492321 AX-169681863
NC_034178.1 55966931 AX-169769225
NC_034178.1 53019142 AX-177822279
NC_034178.1 55250997 AX-177686137
NC_034178.1 54104861 AX-169643837
NC_034178.1 52063763 AX-177726238
NC_034178.1 55678912 AX-177715472
NC_034178.1 52766639 AX-177964327
NC_034178.1 53322384 AX-177797461
NC_034178.1 54508078 AX-177774070
NC_034178.1 53844187 AX-169659747
NC_034178.1 54047004 AX-169602301
NC_034178.1 53886534 AX-177750938
NC_034178.1 53380431 AX-177802983
NC_034178.1 54914135 AX-177960225
NC_034178.1 51966369 AX-177650863
NC_034178.1 55623616 AX-177924205
NC_034178.1 53511367 AX-169750402
NC_034178.1 55042096 AX-177942762
NC_034178.1 54737353 AX-177979320
NC_034178.1 53841524 AX-177968892
NC_034178.1 52518075 AX-177780049
NC_034178.1 53650076 AX-177655718
NC_034178.1 52543887 AX-177983931
NC_034178.1 55119522 AX-177749136
NC_034178.1 53613109 AX-169542359
NC_034178.1 51968471 AX-177721648
NC_034178.1 55503967 AX-178000315
NC_034178.1 54872749 AX-177987161
NC_034178.1 54498881 AX-177670495
NC_034178.1 51967463 AX-169605654
NC_034178.1 53972641 AX-177804358
NC_034178.1 58048380 AX-177682469
NC_034178.1 57250425 AX-177954414
NC_034178.1 59751033 AX-177743800
NC_034178.1 57242751 AX-177795001
NC_034178.1 59966366 AX-177774610
NC_034178.1 57921217 AX-177752887
NC_034178.1 60069766 AX-177925507
NC_034178.1 61728149 AX-169588074
NC_034178.1 59133506 AX-169767642
NC_034178.1 57131145 AX-177990788
NC_034178.1 57129704 AX-169688960
NC_034178.1 57035786 AX-177725975
NC_034178.1 57864882 AX-177952372
NC_034178.1 57681253 AX-177822679
NC_034178.1 56464088 AX-177769089
NC_034178.1 58289157 AX-177785680
NC_034178.1 57086003 AX-177782733
NC_034178.1 57720234 AX-177799495
NC_034178.1 58669723 AX-169723452
NC_034178.1 59151747 AX-177978841
NC_034178.1 59142770 AX-178015028
NC_034178.1 58612973 AX-169594336
NC_034178.1 56098664 AX-177966412
NC_034178.1 57054858 AX-177998153
NC_034178.1 62461967 AX-177757863
NC_034178.1 57778183 AX-177981403
NC_034178.1 56748834 AX-177766811
NC_034178.1 57099110 AX-177779790
NC_034178.1 56934428 AX-177986628
NC_034178.1 58606988 AX-169589627
NC_034178.1 66526439 AX-177730982
NC_034178.1 56510545 AX-177689285
NC_034178.1 56266375 AX-177826321
NC_034178.1 58612685 AX-169593923
NC_034178.1 62034573 AX-177745455
NC_034178.1 60530043 AX-177781704
NC_034178.1 56089192 AX-177995614
NC_034178.1 59788833 AX-177755997
NC_034178.1 58334437 AX-169591112
NC_034178.1 59807274 AX-177928740
NC_034178.1 58040545 AX-169598751
NC_034178.1 59768537 AX-177761547
NC_034178.1 63215574 AX-169609829
NC_034178.1 56257950 AX-177786132
NC_034178.1 61260274 AX-177934147
NC_034178.1 62957445 AX-177948702
NC_034178.1 62640408 AX-177940803
NC_034178.1 57308024 AX-177711387
NC_034178.1 57036834 AX-177775136
NC_034178.1 58713525 AX-177967562
NC_034178.1 57692414 AX-177736557
NC_034178.1 58267131 AX-178014976
NC_034178.1 57730457 AX-169672582
NC_034178.1 64719409 AX-177748686
NC_034178.1 56673957 AX-177790377
NC_034178.1 57207151 AX-177717131
NC_034178.1 57709710 AX-177970451
NC_034178.1 57723352 AX-177654486
NC_034178.1 60048749 AX-177971625
NC_034178.1 58114812 AX-169593341
NC_034178.1 63704699 AX-177719696
NC_034178.1 58808404 AX-169618484
NC_034178.1 58743830 AX-177812506
NC_034178.1 57262536 AX-177940848
NC_034178.1 62610148 AX-177772678
NC_034178.1 62551236 AX-177780283
NC_034178.1 59957017 AX-177744191
NC_034178.1 63685519 AX-177808873
NC_034178.1 62651335 AX-177980918
NC_034178.1 58955048 AX-177651737
NC_034178.1 56079454 AX-177981786
NC_034178.1 57163030 AX-177759747
NC_034178.1 57770804 AX-177809753
NC_034178.1 58194463 AX-177766003
NC_034178.1 59875860 AX-177819261
NC_034178.1 62170082 AX-177772394
NC_034178.1 57741646 AX-177728555
NC_034178.1 57281714 AX-169610932
NC_034178.1 64318838 AX-177663822
NC_034178.1 64675570 AX-177775719
NC_034178.1 63004948 AX-169542493
NC_034178.1 61287356 AX-177751633
NC_034178.1 63591037 AX-169542502
NC_034178.1 64691611 AX-177761442
NC_034178.1 58007112 AX-177797827
NC_034178.1 57123702 AX-177652125
NC_034178.1 56462275 AX-177949382
NC_034178.1 66545011 AX-169620158
NC_034178.1 65014121 AX-177785776
NC_034178.1 59115282 AX-177973665
NC_034178.1 59131854 AX-177929473
NC_034178.1 64743760 AX-177737448
NC_034178.1 63703907 AX-177721961
NC_034178.1 58944785 AX-169725431
NC_034178.1 65200363 AX-177771738
NC_034178.1 63066888 AX-177714915
NC_034178.1 59267428 AX-177992604
NC_034178.1 59495405 AX-177724667
NC_034178.1 60370197 AX-177765782
NC_034178.1 64948676 AX-177952209
NC_034178.1 62688312 AX-177988500
NC_034178.1 64905223 AX-177766532
NC_034178.1 60358928 AX-177972303
NC_034178.1 60221268 AX-177967161
NC_034178.1 64143908 AX-169699539
NC_034178.1 60323359 AX-177762602
NC_034178.1 64735346 AX-177794872
NC_034178.1 62881751 AX-177731975
NC_034178.1 68273946 AX-177818938
NC_034178.1 63314436 AX-177982673
NC_034178.1 71009374 AX-177958326
NC_034178.1 60109638 AX-169768839
NC_034178.1 61242264 AX-177955535
NC_034178.1 63637253 AX-177978639
NC_034178.1 59989639 AX-177998708
NC_034178.1 59720191 AX-169542445
NC_034178.1 59291444 AX-169605259
NC_034178.1 62696173 AX-177769342
NC_034178.1 60013086 AX-177761694
NC_034178.1 59994335 AX-169673448
NC_034178.1 63522270 AX-178015148
NC_034178.1 58080581 AX-177801051
NC_034178.1 61352936 AX-177977483
NC_034178.1 59459225 AX-177953992
NC_034178.1 59981543 AX-169626771
NC_034178.1 59206933 AX-177651421
NC_034178.1 60984750 AX-177753326
NC_034178.1 59433253 AX-177807370
NC_034178.1 62222270 AX-169754745
NC_034178.1 59477684 AX-169765404
NC_034178.1 60137931 AX-177730450
NC_034178.1 62596411 AX-169703937
NC_034178.1 59351694 AX-177744273
NC_034178.1 59449774 AX-177765164
NC_034178.1 59305956 AX-178015087
NC_034178.1 59313454 AX-177953533
NC_034178.1 62488988 AX-177739604
NC_034178.1 59442054 AX-169624023
NC_034178.1 60955652 AX-177976762
NC_034178.1 61867158 AX-177757872
NC_034178.1 59211860 AX-169679026
NC_034178.1 60947805 AX-177749218
NC_034178.1 60442717 AX-177752210
NC_034178.1 59998780 AX-177825234
NC_034178.1 59199271 AX-177715832
NC_034178.1 60407390 AX-177752131
NC_034178.1 61345371 AX-177732476
NC_034178.1 59364360 AX-177822010
NC_034178.1 60266968 AX-177766415
NC_034178.1 61967960 AX-177814308
NC_034178.1 59196877 AX-177723735
NC_034178.1 59235679 AX-177800540
NC_034178.1 59395982 AX-177796153
NC_034178.1 61699878 AX-177967986
NC_034178.1 59489491 AX-177813610
NC_034178.1 60975231 AX-177741442
NC_034178.1 62103775 AX-177983215
NC_034178.1 59997692 AX-177711738
NC_034178.1 59447347 AX-177725429
NC_034178.1 59973709 AX-178000083
NC_034178.1 62471363 AX-177965499
NC_034178.1 59340400 AX-177718779
NC_034178.1 61334714 AX-177776975
NC_034178.1 59570021 AX-169641059
NC_034178.1 60195336 AX-177746690
NC_034178.1 60057055 AX-177964332
NC_034178.1 62437723 AX-177944552
NC_034178.1 62042114 AX-177744888
NC_034178.1 61766003 AX-177983771
NC_034178.1 61803875 AX-177988152
NC_034178.1 61064047 AX-177756913
NC_034178.1 59384320 AX-169704807
NC_034178.1 62085791 AX-177760697
NC_034178.1 62462627 AX-177726839
NC_034178.1 61375511 AX-177766378
NC_034178.1 59860154 AX-177703040
NC_034178.1 59096146 AX-177731642
NC_034178.1 59565286 AX-177713083
NC_034178.1 64575915 AX-177787860
NC_034178.1 59560158 AX-177928537
NC_034178.1 59681859 AX-177729847
NC_034178.1 61671440 AX-177819094
NC_034178.1 61138248 AX-177973090
NC_034178.1 61199836 AX-177987779
NC_034178.1 60068421 AX-177964050
NC_034178.1 60664740 AX-169711480
NC_034178.1 62526383 AX-177664650
NC_034178.1 61672155 AX-177716781
NC_034178.1 62627007 AX-177792417
NC_034178.1 63993348 AX-177681936
NC_034178.1 67491658 AX-177956715
NC_034178.1 62793587 AX-177757303
NC_034178.1 61960606 AX-177783394
NC_034178.1 62573756 AX-169525946
NC_034178.1 61661698 AX-177661679
NC_034178.1 61263986 AX-177814103
NC_034178.1 61424136 AX-177788065
NC_034178.1 63164146 AX-177948712
NC_034178.1 66986412 AX-177956652
NC_034178.1 62803689 AX-177801684
NC_034178.1 63094232 AX-177819076
NC_034178.1 62860382 AX-177952537
NC_034178.1 62746195 AX-177748594
NC_034178.1 60700610 AX-177783400
NC_034178.1 62162951 AX-177720230
NC_034178.1 62871677 AX-177823172
NC_034178.1 62418628 AX-177732985
NC_034178.1 63987366 AX-177977859
NC_034178.1 64215601 AX-177648060
NC_034178.1 62554928 AX-169688630
NC_034178.1 61452514 AX-177971858
NC_034178.1 62499629 AX-177733127
NC_034178.1 60769863 AX-178015408
NC_034178.1 62522574 AX-177754921
NC_034178.1 63063700 AX-177665932
NC_034178.1 60679097 AX-177744122
NC_034178.1 63471305 AX-177954668
NC_034178.1 62619095 AX-177823742
NC_034178.1 61158343 AX-177980492
NC_034178.1 63896428 AX-177821157
NC_034178.1 61548637 AX-177814012
NC_034178.1 63481790 AX-177976661
NC_034178.1 61387157 AX-177784502
NC_034178.1 60581162 AX-177954684
NC_034178.1 63077576 AX-177971313
NC_034178.1 63513746 AX-177817671
NC_034178.1 63396924 AX-169542498
NC_034178.1 62543072 AX-177768835
NC_034178.1 62301441 AX-177777299
NC_034178.1 62518794 AX-169524017
NC_034178.1 62890675 AX-177822669
NC_034178.1 61624145 AX-177777431
NC_034178.1 62125394 AX-177958364
NC_034178.1 64184118 AX-177720354
NC_034178.1 62115787 AX-169770977
NC_034178.1 61513602 AX-177800666
NC_034178.1 63008559 AX-177707982
NC_034178.1 61655216 AX-177977614
NC_034178.1 62273233 AX-177961888
NC_034178.1 60647745 AX-177821740
NC_034178.1 62133770 AX-177671049
NC_034178.1 61413425 AX-177756675
NC_034178.1 63903918 AX-177789333
NC_034178.1 61612894 AX-177969992
NC_034178.1 62152093 AX-177769586
NC_034178.1 63115870 AX-177943784
NC_034178.1 60924181 AX-177925456
NC_034178.1 60918229 AX-177826100
NC_034178.1 61252879 AX-177756505
NC_034178.1 61271822 AX-177954044
NC_034178.1 61875549 AX-177823575
NC_034178.1 61533398 AX-169748938
NC_034178.1 61522695 AX-177785611
NC_034178.1 61692030 AX-169589903
NC_034178.1 59222575 AX-177724798
NC_034178.1 63387077 AX-177719251
NC_034178.1 61663466 AX-177650583
NC_034178.1 62132710 AX-178014319
NC_034178.1 65227221 AX-177995057
NC_034178.1 62946684 AX-177738559
NC_034178.1 63253525 AX-177965777
NC_034178.1 61774125 AX-177825745
NC_034178.1 63923474 AX-177775277
NC_034178.1 65235100 AX-169542526
NC_034178.1 66412805 AX-177983622
NC_034178.1 64393147 AX-177822049
NC_034178.1 63949566 AX-169527457
NC_034178.1 64318731 AX-169665318
NC_034178.1 65996722 AX-177970264
NC_034178.1 66397745 AX-178015523
NC_034178.1 64179054 AX-169609051
NC_034178.1 65091264 AX-177736747
NC_034178.1 63274136 AX-177822178
NC_034178.1 64301318 AX-177956703
NC_034178.1 64932543 AX-177744433
NC_034178.1 64924421 AX-177778570
NC_034178.1 64467530 AX-177967750
NC_034178.1 63422785 AX-177991072
NC_034178.1 64544320 AX-177982039
NC_034178.1 64013329 AX-177964979
NC_034178.1 64504577 AX-177769062
NC_034178.1 63882871 AX-169767364
NC_034178.1 66416989 AX-177940384
NC_034178.1 65158520 AX-177719342
NC_034178.1 64247078 AX-177810290
NC_034178.1 65859068 AX-177930103
NC_034178.1 64308285 AX-169649532
NC_034178.1 63837627 AX-177719981
NC_034178.1 65159414 AX-177718671
NC_034178.1 64968030 AX-177982259
NC_034178.1 66432740 AX-169542528
NC_034178.1 64034170 AX-169523782
NC_034178.1 64339214 AX-169542516
NC_034178.1 64274299 AX-177728185
NC_034178.1 64854165 AX-177734318
NC_034178.1 64316690 AX-169624562
NC_034178.1 63343578 AX-169639052
NC_034178.1 64215142 AX-177734061
NC_034178.1 64023484 AX-177808592
NC_034178.1 65894169 AX-177810511
NC_034178.1 63931336 AX-177785093
NC_034178.1 63162812 AX-177746186
NC_034178.1 63139901 AX-177977530
NC_034178.1 64755706 AX-169585294
NC_034178.1 65806982 AX-177778467
NC_034178.1 67679334 AX-177810843
NC_034178.1 64615005 AX-177803000
NC_034178.1 63204868 AX-177959554
NC_034178.1 64206795 AX-177934273
NC_034178.1 66581105 AX-177796175
NC_034178.1 66870190 AX-177814350
NC_034178.1 66049371 AX-177758638
NC_034178.1 66171333 AX-177791499
NC_034178.1 68223723 AX-169697291
NC_034178.1 67773879 AX-177806563
NC_034178.1 65542795 AX-177807651
NC_034178.1 67995643 AX-177960187
NC_034178.1 65352988 AX-169685112
NC_034178.1 69742892 AX-177653114
NC_034178.1 68145848 AX-177819850
NC_034178.1 66625592 AX-177824864
NC_034178.1 65428150 AX-177715005
NC_034178.1 68175834 AX-177813191
NC_034178.1 68178257 AX-177951900
NC_034178.1 66515363 AX-177972023
NC_034178.1 65907742 AX-169566932
NC_034178.1 66590795 AX-177691358
NC_034178.1 66467361 AX-169600638
NC_034178.1 67403722 AX-177667818
NC_034178.1 65467475 AX-169729934
NC_034178.1 65608574 AX-177975764
NC_034178.1 66490938 AX-177974120
NC_034178.1 65482885 AX-177987294
NC_034178.1 65331940 AX-177716390
NC_034178.1 66929637 AX-177753869
NC_034178.1 67029480 AX-169542548
NC_034178.1 66799836 AX-177981856
NC_034178.1 67225773 AX-169739317
NC_034178.1 65604345 AX-177928878
NC_034178.1 66763334 AX-177715964
NC_034178.1 65342171 AX-177957027
NC_034178.1 65341970 AX-177926785
NC_034178.1 66811490 AX-177699995
NC_034178.1 67021750 AX-177782291
NC_034178.1 65309956 AX-177782873
NC_034178.1 67853965 AX-177971865
NC_034178.1 65591496 AX-177794135
NC_034178.1 66205257 AX-177780418
NC_034178.1 65500394 AX-177810746
NC_034178.1 65458030 AX-177723241
NC_034178.1 66071396 AX-177944496
NC_034178.1 66377372 AX-177961498
NC_034178.1 66154382 AX-177805867
NC_034178.1 66041379 AX-169606351
NC_034178.1 65269810 AX-177965948
NC_034178.1 67136336 AX-177972766
NC_034178.1 68355527 AX-177734343
NC_034178.1 67875424 AX-177813472
NC_034178.1 66076213 AX-177983372
NC_034178.1 66068027 AX-177779255
NC_034178.1 67404701 AX-177724735
NC_034178.1 65967370 AX-177975190
NC_034178.1 67429649 AX-177727918
NC_034178.1 66765764 AX-177741186
NC_034178.1 66899786 AX-177797138
NC_034178.1 65665969 AX-177776486
NC_034178.1 67634427 AX-177712727
NC_034178.1 65257791 AX-177795190
NC_034178.1 68038541 AX-177968279
NC_034178.1 65865485 AX-178014450
NC_034178.1 65680711 AX-177815732
NC_034178.1 68257620 AX-177735630
NC_034178.1 65370908 AX-177952743
NC_034178.1 65433945 AX-177658340
NC_034178.1 68626256 AX-177999087
NC_034178.1 65751753 AX-169604824
NC_034178.1 68030445 AX-177929062
NC_034178.1 66369305 AX-177735831
NC_034178.1 67414708 AX-177727003
NC_034178.1 67641947 AX-177953267
NC_034178.1 66285827 AX-177807183
NC_034178.1 65638489 AX-177792599
NC_034178.1 66025790 AX-177971397
NC_034178.1 65428600 AX-177666757
NC_034178.1 67155399 AX-177936218
NC_034178.1 68285272 AX-177714766
NC_034178.1 65740338 AX-169579382
NC_034178.1 65458715 AX-177961853
NC_034178.1 67864657 AX-177979473
NC_034178.1 65427054 AX-177714773
NC_034178.1 65408835 AX-177670011
NC_034178.1 65480213 AX-177722660
NC_034178.1 67761590 AX-169518863
NC_034178.1 66022542 AX-177929549
NC_034178.1 65447979 AX-178014031
NC_034178.1 65517335 AX-177743673
NC_034178.1 67168321 AX-177769401
NC_034178.1 67459203 AX-177720011
NC_034178.1 67329110 AX-177987067
NC_034178.1 71442294 AX-177697975
NC_034178.1 67704166 AX-177783457
NC_034178.1 67437614 AX-177728995
NC_034178.1 67384712 AX-177953041
NC_034178.1 69379694 AX-177825819
NC_034178.1 68542506 AX-177787501
NC_034178.1 67202068 AX-177790659
NC_034178.1 68012525 AX-177761464
NC_034178.1 68029962 AX-177812184
NC_034178.1 67311187 AX-177971362
NC_034178.1 68098710 AX-177984565
NC_034178.1 67568545 AX-177998539
NC_034178.1 67931761 AX-177746317
NC_034178.1 69154514 AX-177957371
NC_034178.1 67297156 AX-177788896
NC_034178.1 67415220 AX-169542556
NC_034178.1 68005049 AX-177976542
NC_034178.1 68129952 AX-177936867
NC_034178.1 68082417 AX-177793455
NC_034178.1 68421865 AX-177980446
NC_034178.1 53472510 AX-177757520
NC_034178.1 65398290 AX-169593378
NC_034178.1 65410162 AX-169674117
NC_034178.1 67453347 AX-169542558
NC_034178.1 66260618 AX-177999447
NC_034178.1 66779416 AX-177792562
NC_034178.1 65401646 AX-177713759
NC_034178.1 69655225 AX-177665690
NC_034178.1 69198274 AX-177723737
NC_034178.1 68963219 AX-177960858
NC_034178.1 69207121 AX-178013697
NC_034178.1 69364153 AX-177780755
NC_034178.1 69391080 AX-177935681
NC_034178.1 68882352 AX-177973688
NC_034178.1 69112224 AX-177795244
NC_034178.1 69178356 AX-177824693
NC_034178.1 69075729 AX-177953391
NC_034178.1 69310814 AX-177771944
NC_034178.1 69300135 AX-177973977
NC_034178.1 68775910 AX-177707345
NC_034178.1 68701507 AX-169754875
NC_034178.1 68758882 AX-177953507
NC_034178.1 69806505 AX-177651669
NC_034178.1 68825984 AX-177756127
NC_034178.1 70206223 AX-177937282
NC_034178.1 69902676 AX-177967654
NC_034178.1 70261947 AX-177945490
NC_034178.1 70518566 AX-177962008
NC_034178.1 70097159 AX-177980347
NC_034178.1 69823922 AX-177716451
NC_034178.1 70101038 AX-177660556
NC_034178.1 69852301 AX-177651892
NC_034178.1 69803918 AX-177722139
NC_034178.1 69558343 AX-177792788
NC_034178.1 69673751 AX-177728829
NC_034178.1 69799987 AX-177715760
NC_034178.1 69605359 AX-177692260
NC_034178.1 69519448 AX-177737802
NC_034178.1 69576869 AX-169731767
NC_034178.1 69700343 AX-169719954
NC_034178.1 69769234 AX-177754674
NC_034178.1 69688547 AX-177778096
NC_034178.1 69859081 AX-177663174
NC_034178.1 70089638 AX-177813016
NC_034178.1 69632056 AX-177795538
NC_034178.1 70014080 AX-177735834
NC_034178.1 70096949 AX-177716364
NC_034178.1 70707780 AX-177926329
NC_034178.1 70081018 AX-178000892
NC_034178.1 70229834 AX-177742301
NC_034178.1 70516140 AX-177669656
NC_034178.1 70160347 AX-177721845
NC_034178.1 70080373 AX-177691957
NC_034178.1 70538727 AX-177775171
NC_034178.1 70347047 AX-177739926
NC_034178.1 70182155 AX-177779149
NC_034178.1 70303440 AX-177783557
NC_034178.1 70139444 AX-177711404
NC_034178.1 70560697 AX-177825424
NC_034178.1 70206854 AX-177823126
NC_034178.1 70286880 AX-177752653
NC_034178.1 70498695 AX-177777371
NC_034178.1 70420352 AX-177777514
NC_034178.1 70470863 AX-177924751
NC_034178.1 70517088 AX-177721305
NC_034178.1 70517615 AX-177670644
NC_034178.1 70338086 AX-177794332
NC_034178.1 70294794 AX-177956040
NC_034178.1 70634965 AX-177677259
NC_034178.1 70131296 AX-177798406
NC_034178.1 71769009 AX-177959001
NC_034178.1 71320424 AX-177691008
NC_034178.1 71613289 AX-177665554
NC_034178.1 71210658 AX-177748120
NC_034178.1 71237801 AX-177693888
NC_034178.1 70744365 AX-177680493
NC_034178.1 71054628 AX-169703322
NC_034178.1 70982687 AX-177711949
NC_034178.1 70276531 AX-177801265
NC_034178.1 70849906 AX-177928124
NC_034178.1 70983437 AX-177725115
NC_034178.1 71042354 AX-177652317
NC_034178.1 70972637 AX-177762514
NC_034178.1 71539427 AX-178015618
NC_034178.1 70694959 AX-177763599
NC_034178.1 70856520 AX-177776633
NC_034178.1 70743444 AX-177816023
NC_034178.1 70728807 AX-177779678
NC_034178.1 71707983 AX-177822051
NC_034178.1 70991638 AX-177964738
NC_034178.1 70982162 AX-177717731
NC_034178.1 71526793 AX-177737778
NC_034178.1 70891286 AX-177804141
NC_034178.1 70831742 AX-177996015
NC_034178.1 71750114 AX-177772072
NC_034178.1 71094582 AX-177980578
NC_034178.1 71239612 AX-177793292
NC_034178.1 70084765 AX-177648834
NC_034178.1 71547282 AX-177794766
NC_034178.1 71372437 AX-177971578
NC_034178.1 71631824 AX-177735183
NC_034178.1 71737877 AX-177789070
NC_034178.1 69817417 AX-177790018
NC_034178.1 67755833 AX-169667109
NC_034178.1 70698691 AX-177653718
NC_034178.1 71310783 AX-177801305
NC_034192.1 52067824 AX-169718367
NC_034192.1 54531230 AX-177692309
NC_034192.1 54997494 AX-177700726
NC_034188.1 12216585 AX-177785128
NC_034192.1 54435110 AX-177791780
NC_034201.1 46603195 AX-178050399
NC_034192.1 54425549 AX-177930759
NC_034192.1 54602139 AX-177964142
NC_034192.1 54569496 AX-177803447
NC_034192.1 54762932 AX-177975251
NC_034192.1 54611384 AX-177736743
NC_034192.1 54175772 AX-178016385
NC_034192.1 54859439 AX-177775820
NC_034193.1 38120 AX-177756908
NC_034193.1 119918 AX-177731718
NC_034192.1 51535456 AX-177953737
NC_034192.1 51726982 AX-177767282
NC_034192.1 52913659 AX-177774266
NC_034192.1 54058535 AX-177820239
NC_034192.1 53680051 AX-177942181
NC_034192.1 53373507 AX-177790475
NC_034192.1 54154065 AX-177665666
NC_034192.1 53902612 AX-177932688
NC_034192.1 54038740 AX-177722103
NC_034192.1 53821819 AX-177775210
NC_034192.1 53375549 AX-177927555
NC_034192.1 54161270 AX-177736487
NC_034192.1 53429587 AX-177754852
NC_034192.1 53603052 AX-169696362
NC_034192.1 54136455 AX-177798884
NC_034192.1 54146540 AX-177952909
NC_034192.1 53549486 AX-177658273
NC_034192.1 54083708 AX-177743475
NC_034192.1 53595458 AX-177820938
NC_034192.1 54131766 AX-177721939
NC_034192.1 53955360 AX-177706983
NC_034192.1 53556519 AX-177761338
NC_034192.1 53888959 AX-177792432
NC_034192.1 54010147 AX-177806629
NC_034192.1 53526238 AX-169762503
NC_034192.1 53798572 AX-177728897
NC_034192.1 52356874 AX-169598895
NC_034192.1 53750556 AX-177812048
NC_034192.1 53380872 AX-178000703
NC_034192.1 53172669 AX-177728107
NC_034192.1 53621417 AX-177760196
NC_034192.1 53702807 AX-177784084
NC_034192.1 51567557 AX-177979944
NC_034192.1 52139066 AX-177799106
NC_034192.1 51600630 AX-177980799
NC_034192.1 52148748 AX-177952643
NC_034192.1 51548966 AX-177690620
NC_034192.1 51888169 AX-177933281
NC_034192.1 52415942 AX-177756068
NC_034192.1 52340668 AX-169528853
NC_034192.1 51145521 AX-177787731
NC_034192.1 51982337 AX-177702488
NC_034192.1 50305216 AX-177761110
NC_034192.1 38013436 AX-177957882
NC_034192.1 52536146 AX-177727764
NC_034192.1 51772290 AX-177975979
NC_034192.1 52284426 AX-177934299
NC_034192.1 51887731 AX-177823304
NC_034192.1 52303232 AX-177719224
NC_034192.1 53067175 AX-177976413
NC_034192.1 51852853 AX-177804764
NC_034192.1 53064995 AX-177936730
NC_034192.1 53114043 AX-177814989
NC_034192.1 54040532 AX-169756573
NC_034192.1 51839809 AX-169767266
NC_034192.1 52275887 AX-177756514
NC_034192.1 53464101 AX-177663703
NC_034192.1 53222771 AX-169602189
NC_034192.1 53029719 AX-177781221
NC_034192.1 53269851 AX-177997063
NC_034192.1 53296164 AX-177763590
NC_034192.1 53102070 AX-177769327
NC_034192.1 51311357 AX-177815862
NC_034192.1 52525494 AX-178013722
NC_034192.1 53214744 AX-177992898
NC_034192.1 52675938 AX-177777943
NC_034192.1 52585081 AX-177708101
NC_034192.1 51556185 AX-177739121
NC_034192.1 52701634 AX-177664116
NC_034192.1 51438251 AX-177736852
NC_034192.1 51922215 AX-177994513
NC_034192.1 51406206 AX-177763956
NC_034192.1 51353152 AX-177730855
NC_034192.1 52368371 AX-177732968
NC_034192.1 52332830 AX-177775300
NC_034192.1 52301902 AX-177718500
NC_034192.1 52732078 AX-169589094
NC_034192.1 52350701 AX-177724910
NC_034192.1 52166081 AX-177974375
NC_034192.1 51974268 AX-169572638
NC_034192.1 52385087 AX-169585637
NC_034192.1 52023291 AX-177986569
NC_034192.1 52229383 AX-177747620
NC_034192.1 52675829 AX-177697672
NC_034192.1 51913801 AX-177755369
NC_034192.1 52510782 AX-177773418
NC_034192.1 52304051 AX-177789874
NC_034192.1 51668820 AX-169714941
NC_034192.1 52854912 AX-177780253
NC_034192.1 52685786 AX-177993821
NC_034192.1 52718905 AX-169584238
NC_034192.1 52709091 AX-177812272
NC_034192.1 52774658 AX-177722975
NC_034192.1 52935663 AX-177718340
NC_034192.1 47978860 AX-177707766
NC_034192.1 52937047 AX-177713728
NC_034192.1 50872419 AX-177799347
NC_034192.1 52911181 AX-177720290
NC_034192.1 51105188 AX-177717532
NC_034192.1 52945232 AX-177983212
NC_034192.1 52884281 AX-169642821
NC_034192.1 52768961 AX-177764907
NC_034192.1 52681025 AX-177719544
NC_034192.1 52820416 AX-177713826
NC_034192.1 38141953 AX-177970350
NC_034192.1 41367869 AX-177946199
NC_034192.1 44871168 AX-177955620
NC_034192.1 39813557 AX-177735559
NC_034192.1 44879096 AX-169550965
NC_034192.1 47563383 AX-177725006
NC_034192.1 44887889 AX-177977545
NC_034192.1 50219564 AX-177762420
NC_034192.1 50015762 AX-177804828
NC_034192.1 50382660 AX-169652327
NC_034192.1 50384392 AX-177952729
NC_034192.1 50438401 AX-177756521
NC_034192.1 50946222 AX-177768144
NC_034192.1 50295382 AX-177953023
NC_034192.1 50119753 AX-177739169
NC_034192.1 51090693 AX-177740731
NC_034192.1 51082097 AX-169698721
NC_034192.1 50409691 AX-177815870
NC_034192.1 50392661 AX-177703112
NC_034192.1 50912839 AX-177729775
NC_034192.1 51286756 AX-177752127
NC_034192.1 50394264 AX-177774683
NC_034192.1 50453667 AX-177789190
NC_034192.1 51021650 AX-177766751
NC_034192.1 51213939 AX-177948465
NC_034192.1 50850910 AX-177738682
NC_034192.1 43544572 AX-177722805
NC_034192.1 50665211 AX-177758012
NC_034192.1 50634284 AX-177792490
NC_034192.1 50643806 AX-177738708
NC_034192.1 48378554 AX-177806468
NC_034192.1 50565435 AX-177796105
NC_034192.1 50109266 AX-177775442
NC_034192.1 43904191 AX-177791649
NC_034192.1 50131498 AX-177956558
NC_034192.1 50609311 AX-177965605
NC_034192.1 37576578 AX-177965195
NC_034192.1 50558301 AX-177712428
NC_034192.1 50535729 AX-169580032
NC_034192.1 50365127 AX-177782662
NC_034192.1 50372593 AX-177980449
NC_034192.1 40605172 AX-177976503
NC_034192.1 42200097 AX-177820398
NC_034192.1 45293914 AX-177978004
NC_034192.1 40596762 AX-177801449
NC_034192.1 47129450 AX-177809883
NC_034192.1 38630368 AX-177741634
NC_034192.1 49806770 AX-177970894
NC_034192.1 49538722 AX-177662576
NC_034192.1 40506394 AX-177998036
NC_034192.1 40622927 AX-177758538
NC_034192.1 41111984 AX-177957632
NC_034192.1 43244576 AX-177997923
NC_034192.1 45120588 AX-177769559
NC_034192.1 41121558 AX-177972189
NC_034192.1 31666667 AX-169575229
NC_034192.1 44860490 AX-177961505
NC_034192.1 48047735 AX-177698377
NC_034192.1 43195009 AX-177751834
NC_034192.1 42646906 AX-177742375
NC_034192.1 41367268 AX-177986156
NC_034192.1 37469625 AX-177954365
NC_034192.1 33202767 AX-177962131
NC_034192.1 42839732 AX-177950755
NC_034192.1 33192801 AX-177974958
NC_034192.1 41640128 AX-177797024
NC_034192.1 48375751 AX-177654147
NC_034192.1 48779726 AX-177801039
NC_034192.1 48360957 AX-177655705
NC_034192.1 39463987 AX-177973255
NC_034192.1 42658864 AX-177811091
NC_034192.1 41818293 AX-177978868
NC_034192.1 48840475 AX-177720169
NC_034192.1 48771220 AX-177719796
NC_034192.1 48660186 AX-177720378
NC_034192.1 35806874 AX-177977264
NC_034192.1 40829994 AX-169550867
NC_034192.1 38516490 AX-177820996
NC_034192.1 41351436 AX-177780448
NC_034192.1 38408446 AX-177978613
NC_034192.1 42403486 AX-177749817
NC_034192.1 48280168 AX-169658517
NC_034192.1 41832557 AX-177779723
NC_034192.1 48316496 AX-177661468
NC_034192.1 45988164 AX-177724608
NC_034192.1 33220352 AX-177999129
NC_034192.1 38826662 AX-177935725
NC_034192.1 33982899 AX-177774137
NC_034192.1 34407426 AX-177935794
NC_034192.1 39170700 AX-177950290
NC_034192.1 39049422 AX-177982502
NC_034192.1 41614582 AX-177655024
NC_034192.1 44728159 AX-169625205
NC_034192.1 48297961 AX-177766071
NC_034192.1 49460171 AX-177657830
NC_034183.1 47177683 AX-177681911
NC_034192.1 38562403 AX-177791486
NC_034192.1 47462847 AX-177783341
NC_034192.1 40940071 AX-177943603
NC_034192.1 38726592 AX-177934287
NC_034192.1 47871082 AX-177942690
NC_034192.1 39041558 AX-177811823
NC_034192.1 48158580 AX-177659985
NC_034192.1 48156598 AX-177727161
NC_034192.1 34047663 AX-177960175
NC_034192.1 44536235 AX-177944086
NC_034192.1 44865091 AX-177659227
NC_034192.1 43946021 AX-177963506
NC_034192.1 49828454 AX-177669995
NC_034192.1 48389723 AX-177792236
NC_034192.1 49653990 AX-177703050
NC_034192.1 48280647 AX-177658970
NC_034192.1 44729759 AX-177767666
NC_034192.1 36130106 AX-177958898
NC_034192.1 40862573 AX-177952529
NC_034192.1 38680036 AX-177657703
NC_034192.1 38390942 AX-169720600
NC_034192.1 36119254 AX-177790652
NC_034192.1 49888348 AX-177961813
NC_034192.1 49661329 AX-177667767
NC_034192.1 49943388 AX-177960046
NC_034192.1 49651330 AX-177743174
NC_034192.1 49509859 AX-177710032
NC_034192.1 49869832 AX-177719837
NC_034192.1 48132672 AX-177714985
NC_034192.1 49619571 AX-177800930
NC_034192.1 44130622 AX-177983584
NC_034192.1 49958126 AX-177720733
NC_034192.1 29898001 AX-169598959
NC_034192.1 49679159 AX-169672148
NC_034192.1 25512106 AX-177925653
NC_034192.1 23145372 AX-177924582
NC_034192.1 48130499 AX-169551012
NC_034192.1 22994136 AX-177955891
NC_034192.1 49447773 AX-169649736
NC_034192.1 44459165 AX-177742005
NC_034192.1 48277753 AX-178014956
NC_034192.1 15840655 AX-177710899
NC_034192.1 21792445 AX-177671399
NC_034192.1 44839528 AX-177669150
NC_034192.1 37606350 AX-177810818
NC_034192.1 7366308 AX-177647332
NC_034192.1 34577229 AX-169531498
NC_034192.1 41792705 AX-178014788
NC_034192.1 40293326 AX-177803137
NC_034192.1 48127863 AX-177778583
NC_034192.1 40456869 AX-177928787
NC_034192.1 48406995 AX-177755018
NC_034192.1 49867288 AX-177826153
NC_034192.1 43914699 AX-177955396
NC_034192.1 41018085 AX-177816389
NC_034192.1 36385843 AX-177790482
NC_034192.1 42294221 AX-177989534
NC_034192.1 36579503 AX-169749243
NC_034192.1 42396173 AX-177780163
NC_034192.1 37707479 AX-169550790
NC_034192.1 27368666 AX-177965969
NC_034192.1 37069243 AX-177802374
NC_034182.1 1603914 AX-177990612
NC_034192.1 32242673 AX-169648485
NC_034192.1 46030785 AX-177930893
NC_034192.1 42125754 AX-177728965
NC_034192.1 38031632 AX-177793119
NC_034182.1 37956019 AX-177806538
NC_034192.1 36696862 AX-177762639
NC_034192.1 37232946 AX-177762173
NC_034192.1 42380279 AX-177732114
NC_034192.1 46500390 AX-177750478
NC_034192.1 37035088 AX-177961934
NC_034192.1 43815748 AX-177784686
NC_034192.1 38626459 AX-177949375
NC_034192.1 44115514 AX-177742689
NC_034192.1 39548310 AX-177942462
NC_034192.1 49574256 AX-177819676
NC_034192.1 46132038 AX-177737224
NC_034192.1 38174087 AX-177963949
NC_034192.1 47737594 AX-177985487
NC_034192.1 48143041 AX-177730254
NC_034192.1 42041442 AX-177715441
NC_034192.1 48129839 AX-177711310
NC_034192.1 42411883 AX-177955055
NC_034192.1 44031659 AX-177778357
NC_034192.1 36676726 AX-177752390
NC_034192.1 40855105 AX-177763985
NC_034192.1 38790835 AX-177811440
NC_034192.1 46792527 AX-177812377
NC_034192.1 37479663 AX-178016542
NC_034192.1 49825134 AX-177960992
NC_034192.1 37089832 AX-177953736
NC_034192.1 39101544 AX-169680340
NC_034192.1 26265322 AX-177931681
NC_034192.1 10054083 AX-177666230
NC_034192.1 33897738 AX-177750052
NC_034192.1 4406456 AX-177689490
NC_034192.1 37290105 AX-169616297
NC_034192.1 9608284 AX-177722914
NC_034192.1 45078036 AX-169664694
NC_034192.1 45778704 AX-169579131
NC_034192.1 31062623 AX-177972170
NC_034192.1 37356059 AX-177780342
NC_034192.1 42387723 AX-177983980
NC_034192.1 29224681 AX-177951111
NC_034192.1 46355317 AX-169605401
NC_034192.1 43781350 AX-177729385
NC_034192.1 6551919 AX-177937864
NC_034192.1 7358684 AX-177647475
NC_034192.1 44576752 AX-177818724
NC_034192.1 43748692 AX-177763079
NC_034192.1 43529264 AX-177800457
NC_034192.1 43553803 AX-177975332
NC_034192.1 9805369 AX-177780359
NC_034192.1 48470286 AX-177806353
NC_034192.1 49522917 AX-177742043
NC_034192.1 48521825 AX-177656508
NC_034192.1 42105662 AX-169596818
NC_034192.1 38893201 AX-177761711
NC_034192.1 34424193 AX-177986532
NC_034192.1 47058431 AX-177763238
NC_034192.1 43489447 AX-177720610
NC_034192.1 40370208 AX-177798606
NC_034192.1 45518242 AX-177928832
NC_034192.1 35139349 AX-169649885
NC_034192.1 45277153 AX-169550974
NC_034192.1 41903537 AX-177752370
NC_034192.1 48317119 AX-177757851
NC_034192.1 45096211 AX-177715155
NC_034192.1 36224108 AX-177773358
NC_034192.1 44178248 AX-169759378
NC_034192.1 38533686 AX-177746669
NC_034192.1 47050753 AX-177786201
NC_034192.1 48572969 AX-177746983
NC_034192.1 47535346 AX-177798426
NC_034192.1 36341656 AX-177778280
NC_034192.1 44643828 AX-177663555
NC_034192.1 27694520 AX-177679623
NC_034192.1 43479615 AX-177720533
NC_034192.1 43267763 AX-177756646
NC_034192.1 47561052 AX-177954224
NC_034192.1 32304674 AX-177953536
NC_034192.1 36703001 AX-177707655
NC_034192.1 44377850 AX-169550946
NC_034192.1 47551166 AX-177735665
NC_034192.1 45027510 AX-177803207
NC_034192.1 43826943 AX-177774548
NC_034192.1 41152989 AX-177967395
NC_034192.1 44814616 AX-169678844
NC_034192.1 38971429 AX-177952972
NC_034192.1 49182591 AX-177777815
NC_034192.1 42437605 AX-177765515
NC_034192.1 37834611 AX-177986299
NC_034192.1 40429239 AX-177966443
NC_034192.1 37924323 AX-177762182
NC_034192.1 37672848 AX-177784281
NC_034192.1 34985262 AX-169745984
NC_034192.1 43510944 AX-177978974
NC_034192.1 10638671 AX-177678107
NC_034192.1 38574898 AX-177999777
NC_034192.1 48374762 AX-177712446
NC_034192.1 36164787 AX-177968864
NC_034192.1 43491900 AX-169550921
NC_034192.1 48159603 AX-177814784
NC_034192.1 10239761 AX-177762665
NC_034192.1 45832592 AX-169600564
NC_034192.1 47793464 AX-177742265
NC_034192.1 9813946 AX-177998387
NC_034192.1 31910698 AX-177773340
NC_034192.1 47522794 AX-177955373
NC_034192.1 26548276 AX-177756001
NC_034198.1 13956574 AX-177937264
NC_034192.1 48517405 AX-177816676
NC_034192.1 48156387 AX-177717641
NC_034192.1 47647285 AX-177760592
NC_034192.1 48197054 AX-177959034
NC_034192.1 48125320 AX-177716507
NC_034192.1 48596248 AX-177794002
NC_034192.1 47927130 AX-177736149
NC_034192.1 47902491 AX-177775337
NC_034192.1 49339928 AX-177943903
NC_034192.1 48496550 AX-177648386
NC_034192.1 48189370 AX-177825137
NC_034192.1 47598430 AX-177763332
NC_034192.1 48741429 AX-177792027
NC_034192.1 48230691 AX-177937559
NC_034192.1 48688548 AX-169551019
NC_034192.1 47452998 AX-177951988
NC_034192.1 49620581 AX-177716177
NC_034192.1 47563598 AX-177718317
NC_034192.1 49461477 AX-177711896
NC_034192.1 42938132 AX-177964860
NC_034192.1 47453135 AX-177743579
NC_034192.1 48241844 AX-177759151
NC_034192.1 44563256 AX-177793346
NC_034192.1 44898819 AX-177695764
NC_034192.1 42813692 AX-178015362
NC_034192.1 42909646 AX-177664237
NC_034192.1 48480090 AX-177760934
NC_034192.1 42804377 AX-177760832
NC_034192.1 39761118 AX-177735035
NC_034192.1 47512485 AX-177711261
NC_034192.1 43061473 AX-178014050
NC_034192.1 40325921 AX-177774627
NC_034192.1 40317912 AX-177810136
NC_034192.1 37946346 AX-177806991
NC_034192.1 48194957 AX-177725804
NC_034192.1 41659892 AX-177954986
NC_034192.1 36405213 AX-177814131
NC_034192.1 49815552 AX-177932806
NC_034192.1 44936280 AX-169617118
NC_034192.1 42841058 AX-177991337
NC_034192.1 45680441 AX-177654819
NC_034192.1 46571570 AX-177964509
NC_034192.1 36349547 AX-177949338
NC_034192.1 46818498 AX-177743583
NC_034192.1 44718117 AX-177971824
NC_034192.1 47299935 AX-177660432
NC_034192.1 45151438 AX-169525031
NC_034192.1 44385788 AX-177929220
NC_034192.1 45163129 AX-177730537
NC_034192.1 43858339 AX-177981700
NC_034192.1 45119956 AX-177726811
NC_034192.1 48177926 AX-177755247
NC_034192.1 49831357 AX-177719416
NC_034192.1 41782594 AX-177968572
NC_034192.1 41229762 AX-177738407
NC_034192.1 41164539 AX-177717365
NC_034192.1 42895157 AX-177931431
NC_034192.1 46425104 AX-177797615
NC_034192.1 48519475 AX-177669065
NC_034192.1 43850472 AX-177966419
NC_034192.1 41842884 AX-177819650
NC_034192.1 48581222 AX-177728330
NC_034192.1 46137112 AX-169616103
NC_034192.1 49538407 AX-177724920
NC_034192.1 45170450 AX-177932873
NC_034192.1 47298367 AX-177655266
NC_034192.1 47344511 AX-177810944
NC_034192.1 35322798 AX-177795845
NC_034192.1 41501433 AX-177961832
NC_034192.1 41576830 AX-177977355
NC_034192.1 48866553 AX-177725352
NC_034192.1 40877765 AX-177759896
NC_034192.1 41943912 AX-177773491
NC_034192.1 44643413 AX-169591212
NC_034192.1 42689278 AX-177984201
NC_034192.1 42733465 AX-177742761
NC_034192.1 40988699 AX-169727938
NC_034192.1 40992545 AX-177668860
NC_034192.1 44699098 AX-177753085
NC_034192.1 41279332 AX-177957258
NC_034192.1 40957760 AX-177979984
NC_034192.1 43380640 AX-178014421
NC_034192.1 44275007 AX-177797606
NC_034192.1 42485378 AX-177763215
NC_034192.1 41617153 AX-177723353
NC_034192.1 42576240 AX-169550900
NC_034192.1 43071827 AX-177971879
NC_034192.1 43396004 AX-177724322
NC_034192.1 46759958 AX-169758362
NC_034192.1 35034719 AX-169602418
NC_034192.1 40937764 AX-177958237
NC_034192.1 44190833 AX-177728988
NC_034192.1 41616228 AX-177720788
NC_034192.1 43788879 AX-177727976
NC_034192.1 45140676 AX-169728376
NC_034192.1 46232429 AX-177974723
NC_034192.1 48633604 AX-177723320
NC_034192.1 35796936 AX-177974185
NC_034192.1 42539372 AX-177934375
NC_034192.1 43001061 AX-177968941
NC_034192.1 42972719 AX-169766818
NC_034192.1 48798437 AX-177650284
NC_034192.1 47033345 AX-177812451
NC_034192.1 41415120 AX-169600671
NC_034192.1 43184809 AX-169768775
NC_034192.1 48827255 AX-177938889
NC_034192.1 40421084 AX-178000028
NC_034192.1 40222110 AX-177787900
NC_034192.1 46527379 AX-177982171
NC_034192.1 48839817 AX-177654360
NC_034192.1 43398260 AX-169550920
NC_034192.1 48885488 AX-177956355
NC_034192.1 47151641 AX-169621571
NC_034192.1 49003065 AX-177784543
NC_034192.1 47105500 AX-169662266
NC_034192.1 40995492 AX-169668862
NC_034192.1 45427194 AX-177956616
NC_034192.1 39476646 AX-177722943
NC_034192.1 41592600 AX-177792521
NC_034192.1 41613028 AX-177725582
NC_034192.1 41602599 AX-177795931
NC_034192.1 45197644 AX-177749761
NC_034192.1 44601543 AX-177967188
NC_034192.1 43678906 AX-177791399
NC_034192.1 41267640 AX-177976506
NC_034192.1 41618225 AX-177787098
NC_034192.1 44240658 AX-177826016
NC_034192.1 43621362 AX-177807610
NC_034192.1 40386433 AX-177795144
NC_034192.1 34546932 AX-169624455
NC_034192.1 34258329 AX-169550679
NC_034192.1 43662928 AX-177973568
NC_034192.1 35365106 AX-177808371
NC_034192.1 35873663 AX-177977269
NC_034192.1 47822257 AX-177697310
NC_034192.1 42782446 AX-177757472
NC_034192.1 41947550 AX-177711445
NC_034192.1 48821871 AX-177981340
NC_034192.1 45215857 AX-178001039
NC_034192.1 48623042 AX-177662408
NC_034192.1 48542371 AX-177778644
NC_034192.1 47318392 AX-177966421
NC_034192.1 48911142 AX-177779056
NC_034192.1 48669710 AX-169636781
NC_034192.1 48901563 AX-177788577
NC_034192.1 48836602 AX-177991436
NC_034192.1 48996377 AX-177719715
NC_034192.1 48644175 AX-177815915
NC_034192.1 45483592 AX-177959103
NC_034192.1 47173642 AX-177785697
NC_034192.1 49218209 AX-177654365
NC_034192.1 48622294 AX-177718496
NC_034192.1 48614841 AX-178015203
NC_034192.1 48660267 AX-177667980
NC_034192.1 49306386 AX-177956649
NC_034192.1 48883179 AX-177698383
NC_034192.1 49294671 AX-177772560
NC_034192.1 48659876 AX-177668149
NC_034192.1 48877118 AX-169551022
NC_034192.1 48668583 AX-177708072
NC_034192.1 48562869 AX-177730977
NC_034192.1 48659817 AX-177658471
NC_034192.1 49069659 AX-177738369
NC_034192.1 49061314 AX-177742783
NC_034192.1 48622685 AX-169570682
NC_034192.1 49248865 AX-177984572
NC_034192.1 45465579 AX-177974798
NC_034192.1 46770545 AX-169572925
NC_034192.1 48624625 AX-169569210
NC_034192.1 45494535 AX-177978100
NC_034192.1 49035936 AX-177735152
NC_034192.1 47298974 AX-169709607
NC_034192.1 45457727 AX-169619745
NC_034192.1 48538211 AX-177724926
NC_034192.1 46386075 AX-177753002
NC_034192.1 49281741 AX-177728820
NC_034192.1 48805729 AX-177716689
NC_034192.1 46473391 AX-177767423
NC_034192.1 47294651 AX-169584816
NC_034192.1 45954707 AX-177956465
NC_034192.1 49261698 AX-177815087
NC_034192.1 45713631 AX-177963599
NC_034192.1 46323435 AX-177953515
NC_034192.1 45659495 AX-177747726
NC_034192.1 45755480 AX-177790525
NC_034192.1 46338224 AX-169550998
NC_034192.1 46201963 AX-177661627
NC_034192.1 46555541 AX-177775812
NC_034192.1 46658199 AX-177964342
NC_034192.1 46142927 AX-177805644
NC_034192.1 46080128 AX-177800780
NC_034192.1 46800769 AX-177956894
NC_034192.1 46202001 AX-177666794
NC_034192.1 45823441 AX-177766563
NC_034192.1 45918265 AX-169550985
NC_034192.1 45788137 AX-169736136
NC_034192.1 47042990 AX-177761279
NC_034192.1 45910301 AX-177963172
NC_034192.1 46736935 AX-177797342
NC_034192.1 46854280 AX-177970647
NC_034192.1 46810966 AX-177996002
NC_034192.1 46346216 AX-177969147
NC_034192.1 46979334 AX-177764510
NC_034192.1 46988647 AX-177758577
NC_034192.1 46402173 AX-177818390
NC_034192.1 46393782 AX-177970365
NC_034192.1 45679066 AX-177652363
NC_034192.1 46275580 AX-177825682
NC_034192.1 45954927 AX-177724941
NC_034192.1 45953137 AX-177723800
NC_034192.1 45927850 AX-169657461
NC_034192.1 46917853 AX-177980967
NC_034192.1 46195198 AX-177776217
NC_034192.1 47101949 AX-177951906
NC_034192.1 46117284 AX-169631906
NC_034192.1 45102686 AX-177659011
NC_034192.1 41695802 AX-177808818
NC_034192.1 43565009 AX-177754854
NC_034192.1 44005456 AX-177983954
NC_034192.1 43936337 AX-177953681
NC_034192.1 40212505 AX-177811263
NC_034192.1 42082719 AX-177980009
NC_034192.1 43289516 AX-177984018
NC_034192.1 40630708 AX-177751054
NC_034192.1 44618384 AX-177731090
NC_034192.1 43467175 AX-169526601
NC_034192.1 44585631 AX-177960657
NC_034192.1 39384336 AX-177824592
NC_034192.1 39443315 AX-177978221
NC_034192.1 44745964 AX-177799289
NC_034192.1 45269694 AX-177820308
NC_034192.1 39669822 AX-177795977
NC_034192.1 41807362 AX-177934599
NC_034192.1 42030785 AX-177803752
NC_034192.1 42922029 AX-177818630
NC_034192.1 41763920 AX-177779551
NC_034192.1 44946620 AX-169590598
NC_034192.1 40533857 AX-177824330
NC_034192.1 42464154 AX-177972983
NC_034192.1 41624233 AX-177668515
NC_034192.1 43389651 AX-178014562
NC_034192.1 45005993 AX-177739378
NC_034192.1 43212837 AX-177749871
NC_034192.1 40640720 AX-177808829
NC_034192.1 43175450 AX-177976724
NC_034192.1 41756212 AX-177815507
NC_034192.1 44287363 AX-177937992
NC_034192.1 43464282 AX-177969860
NC_034192.1 39496016 AX-177951073
NC_034192.1 44547742 AX-178014164
NC_034192.1 42071304 AX-177942571
NC_034192.1 41624456 AX-177660429
NC_034192.1 42705929 AX-177963591
NC_034192.1 45213167 AX-177666917
NC_034192.1 44077249 AX-169623271
NC_034192.1 44539697 AX-177974745
NC_034192.1 44443082 AX-177981756
NC_034192.1 41647718 AX-177748937
NC_034192.1 41934969 AX-177825733
NC_034192.1 44955823 AX-177755368
NC_034192.1 40295120 AX-177947783
NC_034192.1 45092366 AX-177724334
NC_034192.1 41855436 AX-177938503
NC_034192.1 45101983 AX-177691219
NC_034192.1 44982853 AX-169696332
NC_034192.1 42848680 AX-177961314
NC_034192.1 41810517 AX-169550891
NC_034192.1 43091110 AX-177988353
NC_034192.1 41743110 AX-177719000
NC_034192.1 39257950 AX-177964231
NC_034192.1 43553961 AX-177934890
NC_034192.1 44896635 AX-177774871
NC_034192.1 39709251 AX-177818240
NC_034192.1 44355549 AX-177725099
NC_034192.1 43372413 AX-177959210
NC_034192.1 40488234 AX-178013564
NC_034192.1 44920042 AX-177802189
NC_034192.1 43316848 AX-177739998
NC_034192.1 42011386 AX-177784516
NC_034192.1 45359221 AX-177985669
NC_034192.1 41727227 AX-177742305
NC_034192.1 42456533 AX-178013911
NC_034192.1 41157224 AX-177946501
NC_034192.1 39580431 AX-177789626
NC_034192.1 45184601 AX-169587789
NC_034192.1 40200958 AX-169567605
NC_034192.1 43405675 AX-177944937
NC_034192.1 42094572 AX-169712220
NC_034192.1 41996419 AX-177962030
NC_034192.1 42992613 AX-177974944
NC_034192.1 44761269 AX-177768236
NC_034192.1 39600322 AX-177706178
NC_034192.1 44970376 AX-177794403
NC_034192.1 40088719 AX-177952082
NC_034192.1 43486758 AX-177658447
NC_034192.1 39179890 AX-169713119
NC_034192.1 39932860 AX-178015104
NC_034192.1 43411448 AX-177803832
NC_034192.1 39904129 AX-177754171
NC_034192.1 41212172 AX-177813023
NC_034192.1 43364173 AX-177798772
NC_034192.1 43288908 AX-177725590
NC_034192.1 45041068 AX-177956957
NC_034192.1 41315785 AX-177979155
NC_034192.1 44649797 AX-177668247
NC_034192.1 43874764 AX-177996649
NC_034192.1 39939939 AX-177691004
NC_034192.1 41744500 AX-177712513
NC_034192.1 44367144 AX-177769983
NC_034192.1 41104496 AX-177740754
NC_034192.1 45318866 AX-177786154
NC_034192.1 41704819 AX-177764333
NC_034192.1 43367547 AX-169650268
NC_034192.1 43366958 AX-169680208
NC_034192.1 45107282 AX-177713776
NC_034192.1 43985416 AX-169529964
NC_034192.1 44107274 AX-177952919
NC_034192.1 42051111 AX-177748553
NC_034192.1 45108445 AX-169696337
NC_034192.1 44394274 AX-177728979
NC_034192.1 41490400 AX-177760631
NC_034192.1 39447807 AX-177938122
NC_034192.1 45228751 AX-177800967
NC_034192.1 44555906 AX-177794040
NC_034192.1 45236498 AX-177977855
NC_034192.1 41515309 AX-177714935
NC_034192.1 44166622 AX-177735341
NC_034192.1 39631074 AX-177767017
NC_034192.1 41436485 AX-177733826
NC_034192.1 40065250 AX-177997868
NC_034192.1 41611923 AX-177668694
NC_034192.1 39536608 AX-177990015
NC_034192.1 35116676 AX-177992578
NC_034192.1 44688835 AX-177951945
NC_034192.1 36899775 AX-169548748
NC_034192.1 39067941 AX-177768436
NC_034192.1 40949312 AX-177823832
NC_034192.1 39286251 AX-177953845
NC_034192.1 40232392 AX-177760921
NC_034192.1 39517876 AX-177804724
NC_034192.1 39952207 AX-177717879
NC_034192.1 36190222 AX-177968932
NC_034192.1 39753620 AX-177953791
NC_034192.1 41129478 AX-169550876
NC_034192.1 35072903 AX-169646868
NC_034192.1 37742626 AX-177673513
NC_034192.1 39486465 AX-177771943
NC_034192.1 40118313 AX-177813259
NC_034192.1 35023432 AX-169579096
NC_034192.1 36476916 AX-177721161
NC_034192.1 34595381 AX-177986959
NC_034192.1 38050196 AX-177732922
NC_034192.1 39479050 AX-178014525
NC_034192.1 40053271 AX-177817210
NC_034192.1 40065035 AX-169531978
NC_034192.1 35312793 AX-177971447
NC_034192.1 39544411 AX-177963841
NC_034192.1 39567687 AX-177971847
NC_034192.1 38804708 AX-177724597
NC_034192.1 35864014 AX-177967325
NC_034192.1 39038107 AX-177669588
NC_034192.1 40521766 AX-177816998
NC_034192.1 37664322 AX-177977077
NC_034192.1 40772469 AX-177982093
NC_034192.1 34624460 AX-177802902
NC_034192.1 39950395 AX-177734756
NC_034192.1 39476385 AX-177652578
NC_034192.1 39700731 AX-177758314
NC_034192.1 35974001 AX-177714170
NC_034192.1 40020588 AX-177727744
NC_034192.1 37330767 AX-177931261
NC_034192.1 40101131 AX-178001001
NC_034192.1 40453020 AX-177782466
NC_034192.1 38798198 AX-177761832
NC_034192.1 39313634 AX-177745307
NC_034192.1 39358113 AX-177955203
NC_034192.1 39339488 AX-169550828
NC_034192.1 39249962 AX-169623984
NC_034192.1 40476738 AX-169615365
NC_034192.1 39527490 AX-177983383
NC_034192.1 39118166 AX-177929232
NC_034192.1 39241962 AX-177961459
NC_034192.1 39787310 AX-169709729
NC_034192.1 40065113 AX-169688955
NC_034192.1 39778056 AX-177957078
NC_034192.1 39128029 AX-177779642
NC_034192.1 39407114 AX-177730837
NC_034192.1 39391750 AX-177959922
NC_034192.1 36280819 AX-177952701
NC_034192.1 40403972 AX-177999407
NC_034192.1 40665422 AX-177953930
NC_034192.1 36205747 AX-177816757
NC_034192.1 36054954 AX-169672151
NC_034192.1 36024610 AX-177979763
NC_034192.1 37863475 AX-177968829
NC_034192.1 36289052 AX-177728865
NC_034192.1 38713176 AX-177962717
NC_034192.1 35340580 AX-169608269
NC_034192.1 40198610 AX-177942326
NC_034192.1 38167954 AX-177665909
NC_034192.1 38081899 AX-177650473
NC_034192.1 40180541 AX-177759570
NC_034192.1 36198084 AX-177958166
NC_034192.1 34604259 AX-177999022
NC_034192.1 36073969 AX-177981185
NC_034192.1 35272369 AX-177755652
NC_034192.1 38452058 AX-169662448
NC_034192.1 38073920 AX-177954862
NC_034192.1 38042566 AX-177927473
NC_034192.1 35659187 AX-177967755
NC_034192.1 38094439 AX-177669550
NC_034198.1 14033793 AX-169589365
NC_034192.1 36952867 AX-177945267
NC_034192.1 36889830 AX-177956737
NC_034192.1 40514153 AX-178013638
NC_034192.1 36715673 AX-177982400
NC_034192.1 35001518 AX-177965796
NC_034192.1 36879131 AX-177805924
NC_034192.1 37885252 AX-178015232
NC_034192.1 36880490 AX-177925530
NC_034192.1 40344049 AX-177785083
NC_034192.1 34203261 AX-177766287
NC_034192.1 37766889 AX-177749858
NC_034192.1 36365648 AX-177809225
NC_034192.1 38812339 AX-169523370
NC_034192.1 38082684 AX-177652283
NC_034192.1 35779975 AX-177755420
NC_034192.1 37112657 AX-177778042
NC_034192.1 40360078 AX-177729106
NC_034192.1 38518003 AX-177929609
NC_034192.1 38812631 AX-169521764
NC_034192.1 37708197 AX-177660247
NC_034192.1 38590694 AX-169592861
NC_034192.1 34616609 AX-177663365
NC_034192.1 38677162 AX-177958359
NC_034192.1 38166962 AX-177721016
NC_034192.1 38640429 AX-177992130
NC_034192.1 38926279 AX-177701953
NC_034192.1 38696800 AX-169649511
NC_034192.1 38991462 AX-177984193
NC_034192.1 38772633 AX-177754638
NC_034192.1 37130099 AX-177735641
NC_034192.1 38876822 AX-177936177
NC_034192.1 38962814 AX-177741268
NC_034192.1 38582530 AX-177746080
NC_034192.1 38621173 AX-177807346
NC_034192.1 36969671 AX-177774937
NC_034192.1 37914625 AX-177956602
NC_034192.1 37793478 AX-177941249
NC_034192.1 37279728 AX-177928309
NC_034192.1 37149879 AX-177972256
NC_034192.1 37844049 AX-177813093
NC_034192.1 37321680 AX-177769159
NC_034192.1 38598384 AX-177770903
NC_034192.1 38419605 AX-177748373
NC_034192.1 37712217 AX-169631299
NC_034192.1 37432298 AX-177804599
NC_034192.1 38250093 AX-177782882
NC_034192.1 36413272 AX-177972917
NC_034192.1 36920230 AX-177812615
NC_034192.1 35649276 AX-177999526
NC_034192.1 36439027 AX-177991022
NC_034192.1 37444327 AX-177736973
NC_034192.1 37261479 AX-177955904
NC_034192.1 38083317 AX-177714325
NC_034192.1 37340389 AX-177957990
NC_034192.1 34771815 AX-177802434
NC_034192.1 36979867 AX-177732604
NC_034198.1 13910286 AX-178014365
NC_034192.1 38264169 AX-177960774
NC_034192.1 37689883 AX-177930960
NC_034192.1 36560531 AX-177959659
NC_034192.1 35124168 AX-177963391
NC_034192.1 35302734 AX-177998566
NC_034192.1 37634934 AX-177805718
NC_034192.1 36943107 AX-177807096
NC_034192.1 38090083 AX-169677772
NC_034192.1 37656966 AX-169716952
NC_034192.1 37826040 AX-177997131
NC_034192.1 38342300 AX-177812295
NC_034192.1 35255394 AX-169694188
NC_034192.1 36138497 AX-177981006
NC_034192.1 35551831 AX-177967143
NC_034192.1 36862276 AX-177824709
NC_034192.1 38213856 AX-177979045
NC_034192.1 37792814 AX-177991288
NC_034192.1 37394204 AX-177996775
NC_034192.1 35405498 AX-169550706
NC_034192.1 34692522 AX-177768422
NC_034192.1 35226928 AX-177763316
NC_034192.1 36921204 AX-177663908
NC_034192.1 35420566 AX-177750000
NC_034192.1 36847348 AX-177773386
NC_034192.1 38226496 AX-177959997
NC_034192.1 34903292 AX-177711539
NC_034192.1 34682008 AX-177754026
NC_034192.1 37638717 AX-169550785
NC_034192.1 35109143 AX-177957978
NC_034192.1 34193057 AX-177670531
NC_034192.1 37331725 AX-178015740
NC_034192.1 36927553 AX-177956831
NC_034192.1 38128173 AX-177958565
NC_034192.1 38004803 AX-177793249
NC_034192.1 37487533 AX-177980510
NC_034192.1 37297929 AX-177792159
NC_034192.1 37689481 AX-177964321
NC_034192.1 37523906 AX-177957928
NC_034192.1 37271846 AX-177968731
NC_034192.1 37279328 AX-177987658
NC_034192.1 37875899 AX-177821037
NC_034192.1 35452992 AX-177738236
NC_034192.1 36903927 AX-177929699
NC_034192.1 37305841 AX-177778933
NC_034192.1 35092141 AX-169666569
NC_034198.1 14004508 AX-177954586
NC_034192.1 38083490 AX-177985116
NC_034192.1 36456720 AX-169648290
NC_034192.1 34902903 AX-177713813
NC_034192.1 37907309 AX-177983728
NC_034192.1 35444554 AX-177973747
NC_034192.1 35281835 AX-177960506
NC_034192.1 35082482 AX-177972974
NC_034192.1 34474774 AX-177737337
NC_034192.1 38082075 AX-177711244
NC_034192.1 35617693 AX-177770729
NC_034192.1 34179711 AX-177658037
NC_034192.1 34155280 AX-177810437
NC_034192.1 36356101 AX-177721819
NC_034192.1 37511830 AX-177823598
NC_034192.1 37024489 AX-177731746
NC_034192.1 36430051 AX-177729931
NC_034192.1 35235665 AX-177955903
NC_034192.1 36785527 AX-169531231
NC_034198.1 13979969 AX-169639823
NC_034192.1 36646417 AX-177819074
NC_034192.1 36448646 AX-177963807
NC_034192.1 36785288 AX-177659402
NC_034192.1 36772276 AX-177926869
NC_034192.1 36613251 AX-177969809
NC_034192.1 36395658 AX-177785020
NC_034192.1 36355922 AX-177662414
NC_034192.1 38604595 AX-177715140
NC_034192.1 36479213 AX-177786010
NC_034192.1 36725292 AX-177998644
NC_034192.1 36735158 AX-177734907
NC_034192.1 38157577 AX-177955563
NC_034192.1 36308452 AX-177781438
NC_034192.1 36907265 AX-177728110
NC_034192.1 36551083 AX-169687795
NC_034192.1 37494982 AX-177749102
NC_034192.1 36430205 AX-169661959
NC_034192.1 36243263 AX-178015472
NC_034192.1 35484061 AX-169762309
NC_034192.1 36008512 AX-177754327
NC_034192.1 36103243 AX-177763852
NC_034192.1 36066199 AX-177970865
NC_034192.1 36068751 AX-177714125
NC_034192.1 35708197 AX-169678761
NC_034192.1 36032140 AX-177799204
NC_034192.1 35981582 AX-177933937
NC_034192.1 36147690 AX-177981578
NC_034192.1 35995366 AX-169550729
NC_034198.1 13864952 AX-177968893
NC_034192.1 36155498 AX-177960949
NC_034192.1 35696690 AX-177782261
NC_034192.1 35855969 AX-169602799
NC_034192.1 36092168 AX-177953468
NC_034192.1 35775866 AX-177933737
NC_034192.1 35881704 AX-177990746
NC_034192.1 35715628 AX-177808217
NC_034192.1 35534890 AX-177785310
NC_034192.1 35292323 AX-177975803
NC_034192.1 35530044 AX-169531078
NC_034192.1 35627243 AX-177991203
NC_034192.1 35585842 AX-177775044
NC_034192.1 34906175 AX-177734263
NC_034198.1 14058344 AX-177982402
NC_034192.1 35599501 AX-169597311
NC_034198.1 13940539 AX-177782253
NC_034198.1 13897525 AX-177939527
NC_034192.1 35384332 AX-177999062
NC_034192.1 35412807 AX-177971512
NC_034192.1 35671469 AX-177744776
NC_034192.1 35348948 AX-177986375
NC_034198.1 14017267 AX-169582495
NC_034192.1 35235026 AX-177948775
NC_034192.1 35332760 AX-177792202
NC_034198.1 13954987 AX-177753582
NC_034192.1 35432930 AX-169670357
NC_034192.1 34949911 AX-177926544
NC_034192.1 34748903 AX-177724109
NC_034192.1 34539436 AX-177746742
NC_034192.1 34915475 AX-177820692
NC_034192.1 34818690 AX-169525009
NC_034192.1 34569532 AX-177742687
NC_034192.1 34709825 AX-177955876
NC_034192.1 34560117 AX-177929495
NC_034192.1 34833600 AX-177799157
NC_034192.1 34721382 AX-169641268
NC_034192.1 34924844 AX-169591501
NC_034192.1 34902201 AX-177722700
NC_034192.1 34548324 AX-169691245
NC_034192.1 34974409 AX-169566762
NC_034192.1 34613329 AX-177982288
NC_034192.1 34328432 AX-178013714
NC_034192.1 34239842 AX-169606109
NC_034192.1 34562003 AX-169550686
NC_034192.1 33669018 AX-169605022
NC_034192.1 34319361 AX-177987252
NC_034192.1 34088695 AX-177725415
NC_034192.1 34292606 AX-177980223
NC_034192.1 33657267 AX-169590851
NC_034192.1 33533816 AX-177975926
NC_034192.1 34282054 AX-177735133
NC_034192.1 34138586 AX-177781572
NC_034192.1 34057934 AX-177978276
NC_034192.1 33547368 AX-169643486
NC_034192.1 32891043 AX-169550652
NC_034192.1 33548058 AX-177716092
NC_034192.1 33497921 AX-177948454
NC_034192.1 32708182 AX-177936145
NC_034192.1 33465525 AX-177754965
NC_034192.1 33629563 AX-177957979
NC_034192.1 33211190 AX-177974471
NC_034192.1 34091624 AX-177957375
NC_034192.1 34030458 AX-177796534
NC_034192.1 33854429 AX-177792494
NC_034192.1 33353177 AX-169728358
NC_034192.1 33709593 AX-177811725
NC_034192.1 31807305 AX-177926422
NC_034192.1 33864926 AX-169736810
NC_034192.1 33295726 AX-177706577
NC_034192.1 33438450 AX-177754165
NC_034192.1 33607422 AX-177735282
NC_034192.1 33565513 AX-169652326
NC_034192.1 33315123 AX-177984517
NC_034192.1 34373337 AX-169598657
NC_034192.1 34014028 AX-177651053
NC_034192.1 33410726 AX-177958843
NC_034192.1 30866146 AX-177928059
NC_034192.1 33778281 AX-177989295
NC_034192.1 33759279 AX-177791352
NC_034192.1 33573287 AX-177739545
NC_034192.1 34087716 AX-177716605
NC_034192.1 34456327 AX-177996497
NC_034192.1 33748262 AX-177746716
NC_034192.1 34361926 AX-177718728
NC_034192.1 33428491 AX-177971567
NC_034192.1 34363731 AX-177716068
NC_034192.1 34040100 AX-177965758
NC_034192.1 32588126 AX-169677879
NC_034192.1 34432537 AX-177966087
NC_034192.1 33509682 AX-177790807
NC_034192.1 34166819 AX-177967229
NC_034192.1 33067947 AX-177954947
NC_034192.1 33174403 AX-177998345
NC_034192.1 32789298 AX-177765517
NC_034192.1 32586770 AX-169658795
NC_034192.1 32867352 AX-177729986
NC_034192.1 31861857 AX-177953738
NC_034192.1 32159399 AX-169705656
NC_034192.1 32626583 AX-177793539
NC_034192.1 32617911 AX-177801954
NC_034192.1 33270314 AX-177765772
NC_034192.1 33054257 AX-177653553
NC_034192.1 32453532 AX-169728415
NC_034192.1 33130770 AX-177984626
NC_034192.1 32686992 AX-177795753
NC_034192.1 32490179 AX-177718755
NC_034192.1 30832641 AX-169576699
NC_034192.1 32850124 AX-177762432
NC_034192.1 32537434 AX-177925399
NC_034192.1 32356556 AX-177752943
NC_034192.1 32933710 AX-169587672
NC_034192.1 32858504 AX-177742234
NC_034192.1 32364778 AX-169750441
NC_034192.1 32131622 AX-169685951
NC_034192.1 31331200 AX-177723852
NC_034192.1 31472829 AX-177721129
NC_034192.1 31392525 AX-177657005
NC_034192.1 32056099 AX-169755712
NC_034192.1 31251137 AX-177746312
NC_034192.1 30914453 AX-177695464
NC_034192.1 32008797 AX-177801005
NC_034192.1 32031759 AX-169735590
NC_034192.1 31918344 AX-169550632
NC_034192.1 32017004 AX-177658996
NC_034192.1 32203231 AX-177973084
NC_034192.1 31411178 AX-177741671
NC_034192.1 30781096 AX-177782581
NC_034192.1 32137681 AX-177648747
NC_034192.1 31955698 AX-169527867
NC_034192.1 31352057 AX-177822055
NC_034192.1 32166688 AX-177667612
NC_034192.1 31936109 AX-177971556
NC_034192.1 30904261 AX-177959483
NC_034192.1 30945631 AX-177782133
NC_034192.1 31627033 AX-177650017
NC_034192.1 30958981 AX-177808744
NC_034192.1 31582101 AX-177974791
NC_034192.1 32255911 AX-177736263
NC_034192.1 32046654 AX-177990456
NC_034192.1 31344046 AX-177751386
NC_034192.1 30887605 AX-177959507
NC_034192.1 32025176 AX-177658770
NC_034192.1 31082791 AX-177818494
NC_034192.1 31381622 AX-177941204
NC_034192.1 31040413 AX-177957241
NC_034192.1 31871465 AX-178000808
NC_034192.1 31516948 AX-169645891
NC_034192.1 31952856 AX-169525036
NC_034192.1 31609453 AX-177659389
NC_034192.1 31887121 AX-177990860
NC_034192.1 31612787 AX-169678425
NC_034192.1 46154677 AX-177998464
NC_034192.1 32148088 AX-177972737
NC_034192.1 36446697 AX-177947901
NC_034192.1 31617189 AX-177824932
NC_034192.1 48994843 AX-177658333
NC_034192.1 35127606 AX-177717634
NC_034192.1 41268805 AX-177706412
NC_034192.1 35008910 AX-177998715
NC_034192.1 34490009 AX-177984407
NC_034192.1 37164147 AX-177934084
NC_034192.1 36806982 AX-177942791
NC_034192.1 35825246 AX-177676186
NC_034192.1 35495569 AX-177981493
NC_034192.1 48996473 AX-177666018
NC_034192.1 31764065 AX-177814214
NC_034192.1 45853414 AX-177724188
NC_034192.1 49000764 AX-177666318
NC_034192.1 45838936 AX-177725650
NC_034192.1 41003381 AX-177753898
NC_034192.1 34465059 AX-177771364
NC_034192.1 45833853 AX-169602928
NC_034192.1 30876798 AX-177727499
NC_034192.1 30772064 AX-169566988
NC_034192.1 45697412 AX-177784702
NC_034192.1 31429885 AX-177675229
NC_034192.1 35131793 AX-177998525
NC_034192.1 40407561 AX-177933217
NC_034192.1 35889909 AX-177757763
NC_034192.1 37741182 AX-177985552
NC_034192.1 45710157 AX-177696064
NC_034192.1 45723043 AX-177961784
NC_034192.1 45682826 AX-177972384
NC_034192.1 45915571 AX-169680329
NC_034192.1 43923453 AX-177961789
NC_034192.1 29446253 AX-177955046
NC_034192.1 41209835 AX-177696263
NC_034192.1 35128257 AX-169662655
NC_034192.1 36354630 AX-177764561
NC_034192.1 31230251 AX-177975125
NC_034192.1 30715283 AX-177934120
NC_034192.1 34393031 AX-177964682
NC_034192.1 48496483 AX-177655536
NC_034192.1 45945996 AX-169699684
NC_034192.1 36795381 AX-177765021
NC_034192.1 36823886 AX-169771238
NC_034192.1 33967358 AX-177719546
NC_034192.1 41510914 AX-177757769
NC_034192.1 45121827 AX-177697237
NC_034192.1 48362299 AX-177750311
NC_034192.1 30529427 AX-177716013
NC_034192.1 32296532 AX-177958629
NC_034192.1 46619612 AX-177755478
NC_034192.1 32506462 AX-177656626
NC_034192.1 33975483 AX-177977658
NC_034192.1 48933299 AX-177737081
NC_034192.1 46927208 AX-177819884
NC_034192.1 48940706 AX-177809632
NC_034192.1 46686536 AX-177686904
NC_034192.1 33688218 AX-177963424
NC_034192.1 46889752 AX-177945458
NC_034192.1 34013774 AX-177721195
NC_034192.1 48989324 AX-177767669
NC_034192.1 34643480 AX-177960708
NC_034192.1 40752311 AX-169606428
NC_034192.1 30520319 AX-177955827
NC_034192.1 30530367 AX-177823594
NC_034192.1 49106887 AX-177723950
NC_034192.1 33967428 AX-177718166
NC_034192.1 33060615 AX-177977308
NC_034192.1 31213697 AX-177979187
NC_034192.1 32482813 AX-177954292
NC_034192.1 32506699 AX-177654444
NC_034192.1 34770428 AX-169592308
NC_034192.1 41513572 AX-177715584
NC_034192.1 46448040 AX-169587422
NC_034192.1 30483083 AX-177739600
NC_034192.1 32765281 AX-177803121
NC_034192.1 47310297 AX-169551010
NC_034192.1 31334846 AX-177670277
NC_034192.1 33523210 AX-177972503
NC_034192.1 37251905 AX-177971319
NC_034192.1 34383922 AX-177976622
NC_034192.1 31435532 AX-177651952
NC_034192.1 31945321 AX-177972141
NC_034192.1 33331026 AX-177982201
NC_034192.1 34118146 AX-177815983
NC_034192.1 31719598 AX-169578543
NC_034192.1 30360453 AX-177987993
NC_034192.1 31297040 AX-177665306
NC_034192.1 34125448 AX-177761573
NC_034192.1 31710908 AX-177740297
NC_034192.1 31307769 AX-177818190
NC_034192.1 29531970 AX-169761131
NC_034192.1 31333532 AX-177719209
NC_034192.1 30975737 AX-177983836
NC_034192.1 34266986 AX-177953564
NC_034192.1 31487949 AX-177653733
NC_034192.1 29882993 AX-169527067
NC_034192.1 31423667 AX-177776128
NC_034192.1 32539885 AX-178013804
NC_034192.1 30016228 AX-177655690
NC_034192.1 27594250 AX-177716669
NC_034192.1 30993959 AX-169693986
NC_034192.1 29461851 AX-177967119
NC_034192.1 29753965 AX-177726764
NC_034192.1 32778284 AX-177746645
NC_034192.1 29611139 AX-169633189
NC_034192.1 31292274 AX-177821164
NC_034192.1 32531665 AX-169743363
NC_034192.1 30835181 AX-177658590
NC_034192.1 31487762 AX-177722259
NC_034192.1 31656797 AX-169591978
NC_034192.1 32817263 AX-177747424
NC_034192.1 31614197 AX-177663938
NC_034192.1 32266417 AX-177710979
NC_034192.1 32583600 AX-177651276
NC_034192.1 31021252 AX-177758701
NC_034192.1 30677959 AX-177651885
NC_034192.1 29274677 AX-177753678
NC_034192.1 29464573 AX-177727152
NC_034192.1 31505568 AX-177781939
NC_034192.1 27595553 AX-177722808
NC_034192.1 32625616 AX-177711452
NC_034192.1 30835010 AX-177662003
NC_034192.1 31599621 AX-169550625
NC_034192.1 31960689 AX-177668344
NC_034192.1 30737440 AX-177926195
NC_034192.1 31589610 AX-169671628
NC_034192.1 31121621 AX-177951714
NC_034192.1 32338715 AX-177953402
NC_034192.1 32290225 AX-177716039
NC_034192.1 32289800 AX-177657153
NC_034192.1 30496732 AX-177750825
NC_034192.1 30678095 AX-177721340
NC_034192.1 30681043 AX-177809315
NC_034192.1 32323808 AX-177953699
NC_034192.1 30800185 AX-177751540
NC_034192.1 30718711 AX-177651001
NC_034192.1 32316972 AX-169689569
NC_034192.1 29157510 AX-177678029
NC_034192.1 32100281 AX-177707373
NC_034192.1 31852185 AX-177930968
NC_034192.1 29991835 AX-177931357
NC_034192.1 32276696 AX-177654455
NC_034192.1 31956361 AX-177720962
NC_034192.1 40835431 AX-177816300
NC_034192.1 32288093 AX-169650502
NC_034192.1 30015312 AX-177654231
NC_034192.1 30753544 AX-177985146
NC_034192.1 31204106 AX-178016636
NC_034192.1 29538425 AX-177661638
NC_034192.1 31113085 AX-177769860
NC_034192.1 31953237 AX-177791907
NC_034192.1 31242183 AX-177806660
NC_034192.1 29681013 AX-177657823
NC_034192.1 29580283 AX-177973596
NC_034192.1 30505589 AX-177960868
NC_034192.1 30209419 AX-177824509
NC_034192.1 38197070 AX-177751646
NC_034192.1 42274705 AX-177783060
NC_034192.1 40468910 AX-177780495
NC_034192.1 34985972 AX-177715680
NC_034192.1 40352676 AX-177797484
NC_034192.1 40378835 AX-177731029
NC_034192.1 41917375 AX-177756470
NC_034192.1 32191394 AX-177783299
NC_034192.1 49095533 AX-177986322
NC_034192.1 33082976 AX-177819053
NC_034192.1 30351678 AX-177767432
NC_034192.1 31626081 AX-177651342
NC_034192.1 31648612 AX-177955568
NC_034192.1 45915475 AX-177713860
NC_034198.1 14071722 AX-177818270
NC_034192.1 37004448 AX-169550761
NC_034192.1 32181555 AX-169636820
NC_034192.1 30402512 AX-177772759
NC_034192.1 31480717 AX-177818842
NC_034192.1 37242704 AX-177813179
NC_034192.1 31610236 AX-177717194
NC_034192.1 30387573 AX-177814165
NC_034192.1 32130301 AX-169677501
NC_034192.1 49127237 AX-177809055
NC_034192.1 30864635 AX-177962423
NC_034192.1 30452262 AX-169651162
NC_034192.1 32171145 AX-177802663
NC_034192.1 31434544 AX-177718352
NC_034192.1 30412065 AX-177968874
NC_034192.1 30289924 AX-177779266
NC_034192.1 30413087 AX-169657651
NC_034192.1 30572512 AX-177953240
NC_034192.1 30563002 AX-177660269
NC_034192.1 30529847 AX-169530203
NC_034192.1 30556576 AX-177977820
NC_034192.1 30432907 AX-177775326
NC_034192.1 30732859 AX-169593444
NC_034192.1 30712407 AX-169526954
NC_034198.1 13986854 AX-177765253
NC_034192.1 30557298 AX-177713372
NC_034192.1 30745376 AX-177976823
NC_034192.1 28541678 AX-177768469
NC_034192.1 29479494 AX-177821578
NC_034192.1 30621438 AX-177803448
NC_034192.1 30636576 AX-169690297
NC_034192.1 30653931 AX-169605578
NC_034192.1 30401019 AX-177937216
NC_034192.1 30449266 AX-177939213
NC_034192.1 28713058 AX-177653724
NC_034192.1 29608827 AX-177720333
NC_034192.1 30412164 AX-177670356
NC_034192.1 30313989 AX-177755253
NC_034192.1 27843089 AX-177959651
NC_034192.1 30281822 AX-177965544
NC_034192.1 29769074 AX-169532249
NC_034192.1 30265382 AX-178000266
NC_034192.1 29276328 AX-177934741
NC_034192.1 30194493 AX-177795002
NC_034192.1 29067061 AX-177738898
NC_034192.1 29773280 AX-177959404
NC_034192.1 30232473 AX-177785644
NC_034192.1 28622725 AX-177721936
NC_034192.1 28652383 AX-177678169
NC_034192.1 28122802 AX-177711822
NC_034192.1 29837181 AX-177931187
NC_034192.1 29719538 AX-169697714
NC_034192.1 29689442 AX-177772019
NC_034192.1 29391627 AX-177996703
NC_034192.1 29739422 AX-177932574
NC_034192.1 29132054 AX-177808844
NC_034192.1 29303897 AX-177821132
NC_034192.1 28948726 AX-177974813
NC_034192.1 29758656 AX-169748216
NC_034192.1 29840107 AX-177654936
NC_034192.1 30115952 AX-177810982
NC_034192.1 29974016 AX-169632485
NC_034192.1 29609580 AX-177725019
NC_034192.1 28123040 AX-177803014
NC_034192.1 29431823 AX-177762268
NC_034192.1 29888005 AX-177817253
NC_034192.1 29764514 AX-169770198
NC_034192.1 29429392 AX-177701532
NC_034192.1 30173082 AX-177952171
NC_034192.1 29762401 AX-169724182
NC_034192.1 30143848 AX-169674973
NC_034192.1 30140427 AX-169527309
NC_034192.1 30027962 AX-177722510
NC_034192.1 28974630 AX-177651275
NC_034192.1 29839094 AX-177715163
NC_034192.1 29937953 AX-169589000
NC_034192.1 29020969 AX-177659870
NC_034192.1 30142001 AX-177734238
NC_034192.1 29382206 AX-177981798
NC_034192.1 29589454 AX-177822765
NC_034192.1 29011499 AX-169591462
NC_034192.1 29481941 AX-177658873
NC_034192.1 29795599 AX-169550589
NC_034192.1 30172479 AX-177722553
NC_034192.1 29795224 AX-177716792
NC_034192.1 28231371 AX-177803243
NC_034192.1 29286550 AX-177990255
NC_034192.1 30133953 AX-169648224
NC_034192.1 27867999 AX-177710798
NC_034192.1 29843436 AX-177969148
NC_034192.1 28682947 AX-177712991
NC_034192.1 29451118 AX-177669681
NC_034192.1 29494174 AX-169526921
NC_034192.1 29609235 AX-177656871
NC_034192.1 28474281 AX-177784626
NC_034192.1 28379581 AX-169608093
NC_034192.1 29993592 AX-177776269
NC_034192.1 30001784 AX-169641607
NC_034192.1 27332440 AX-177716818
NC_034192.1 27422294 AX-177964743
NC_034192.1 30004377 AX-169636270
NC_034192.1 29027544 AX-177924253
NC_034192.1 29794398 AX-177764187
NC_034192.1 28001751 AX-177769954
NC_034192.1 29255298 AX-169770394
NC_034192.1 28526583 AX-177766175
NC_034192.1 29118557 AX-177960801
NC_034192.1 29335353 AX-177784310
NC_034192.1 28313992 AX-177791880
NC_034192.1 27800793 AX-178015513
NC_034192.1 28921910 AX-177975621
NC_034192.1 28108400 AX-177982153
NC_034192.1 29141985 AX-177726923
NC_034192.1 27595461 AX-177713338
NC_034192.1 28546993 AX-177714380
NC_034192.1 28966812 AX-177734659
NC_034192.1 28063899 AX-177661378
NC_034192.1 28896735 AX-177802650
NC_034192.1 28548457 AX-177721830
NC_034192.1 28678601 AX-177649496
NC_034192.1 26894338 AX-177953511
NC_034192.1 28933331 AX-177649223
NC_034192.1 27090782 AX-177719636
NC_034192.1 28170760 AX-177960267
NC_034192.1 28443570 AX-177711659
NC_034192.1 28995805 AX-177792279
NC_034192.1 27897917 AX-169697180
NC_034192.1 27811682 AX-177795255
NC_034192.1 27801883 AX-177715766
NC_034192.1 28429383 AX-177755942
NC_034192.1 28062217 AX-177719241
NC_034192.1 28035151 AX-177721287
NC_034192.1 28672490 AX-177718685
NC_034192.1 27923148 AX-177714030
NC_034192.1 27890218 AX-177782032
NC_034192.1 28022339 AX-177957309
NC_034192.1 28443483 AX-177726236
NC_034192.1 28445649 AX-177965668
NC_034192.1 27989677 AX-177663425
NC_034192.1 28463667 AX-169763857
NC_034192.1 26263547 AX-177667418
NC_034192.1 27179929 AX-177970604
NC_034192.1 27107447 AX-177962280
NC_034192.1 28194902 AX-178015897
NC_034192.1 27103431 AX-177727120
NC_034192.1 28954430 AX-177945382
NC_034192.1 26866807 AX-177720797
NC_034192.1 28791637 AX-177807230
NC_034192.1 28690909 AX-177719539
NC_034192.1 28652469 AX-177814713
NC_034192.1 28362527 AX-177964334
NC_034192.1 28757838 AX-169764638
NC_034192.1 28575264 AX-177665114
NC_034192.1 28802275 AX-169573641
NC_034192.1 28765410 AX-177978818
NC_034192.1 28470776 AX-177668874
NC_034192.1 27941974 AX-169622232
NC_034192.1 27525066 AX-177780262
NC_034192.1 27813771 AX-177662511
NC_034192.1 27713655 AX-169650119
NC_034192.1 27880634 AX-177978166
NC_034192.1 27453733 AX-169601171
NC_034192.1 27828298 AX-177965513
NC_034192.1 27994081 AX-177989701
NC_034192.1 27764439 AX-177789214
NC_034192.1 27651237 AX-169589567
NC_034192.1 28209837 AX-177743258
NC_034192.1 27549662 AX-169768073
NC_034192.1 28021932 AX-177942056
NC_034192.1 27376582 AX-177954391
NC_034192.1 27686115 AX-177659109
NC_034192.1 27337855 AX-177722330
NC_034192.1 27765409 AX-177721398
NC_034192.1 27934365 AX-177817293
NC_034192.1 27510470 AX-177990674
NC_034192.1 28337092 AX-177759564
NC_034192.1 27542053 AX-169676812
NC_034192.1 27422557 AX-177950538
NC_034192.1 27320907 AX-177727084
NC_034192.1 27628327 AX-177943908
NC_034192.1 27429953 AX-169572919
NC_034192.1 27386214 AX-177726588
NC_034192.1 27476209 AX-177688432
NC_034192.1 27383948 AX-169589248
NC_034192.1 25821277 AX-177665897
NC_034192.1 26682263 AX-177959894
NC_034192.1 26658489 AX-177738762
NC_034192.1 27288313 AX-177962025
NC_034192.1 26777807 AX-177743842
NC_034192.1 26513117 AX-177815876
NC_034192.1 26793529 AX-177739759
NC_034192.1 26537728 AX-177824553
NC_034192.1 27293322 AX-177651321
NC_034192.1 26933838 AX-177813622
NC_034192.1 25830978 AX-177649991
NC_034192.1 27079308 AX-169550561
NC_034192.1 27089754 AX-177657416
NC_034192.1 26819682 AX-169550554
NC_034192.1 25845927 AX-177773659
NC_034192.1 27187987 AX-177978383
NC_034192.1 26484253 AX-177979857
NC_034192.1 26961261 AX-177999355
NC_034192.1 25812535 AX-177679542
NC_034192.1 27292492 AX-169550568
NC_034192.1 26885546 AX-169550555
NC_034192.1 26844118 AX-177975695
NC_034192.1 27069901 AX-177930821
NC_034192.1 27271293 AX-177765949
NC_034192.1 27225749 AX-177808641
NC_034192.1 27118037 AX-177969807
NC_034192.1 27294447 AX-177651313
NC_034192.1 27029948 AX-177785488
NC_034192.1 27137626 AX-177713265
NC_034192.1 27258031 AX-177982778
NC_034192.1 27125539 AX-177727112
NC_034192.1 27134577 AX-177967920
NC_034192.1 26747058 AX-177751315
NC_034192.1 26523401 AX-177821675
NC_034192.1 26042599 AX-177972730
NC_034192.1 26433568 AX-177716280
NC_034192.1 26722261 AX-177937480
NC_034192.1 26434219 AX-177711014
NC_034192.1 26107265 AX-177977231
NC_034192.1 26809440 AX-177992477
NC_034192.1 26734173 AX-177786615
NC_034192.1 26475942 AX-177805760
NC_034192.1 26080181 AX-177728998
NC_034192.1 26449016 AX-177742721
NC_034192.1 25930252 AX-177806485
NC_034192.1 26313667 AX-177930409
NC_034192.1 26666993 AX-177812316
NC_034192.1 26336768 AX-178014371
NC_034192.1 26286455 AX-177821253
NC_034192.1 26301508 AX-177746642
NC_034192.1 26334007 AX-177716998
NC_034192.1 26255569 AX-177959754
NC_034192.1 26348601 AX-177972305
NC_034192.1 26293850 AX-177964531
NC_034192.1 26228308 AX-177759356
NC_034192.1 26419408 AX-177776259
NC_034192.1 26236478 AX-177717430
NC_034192.1 26392879 AX-169580826
NC_034192.1 25896248 AX-169657156
NC_034192.1 26235814 AX-177980455
NC_034192.1 26236239 AX-177722088
NC_034192.1 26217052 AX-169645851
NC_034192.1 25992496 AX-169727587
NC_034192.1 26197855 AX-169580463
NC_034192.1 26069166 AX-177987553
NC_034192.1 25914559 AX-177958015
NC_034192.1 26142450 AX-177988965
NC_034192.1 26176949 AX-177958658
NC_034192.1 26034866 AX-177795737
NC_034192.1 25992738 AX-177711791
NC_034192.1 26169615 AX-177956909
NC_034192.1 26123656 AX-177963073
NC_034192.1 26090304 AX-177998062
NC_034192.1 26010837 AX-177765168
NC_034192.1 25790910 AX-169685563
NC_034192.1 25812418 AX-177743877
NC_034192.1 25802647 AX-177781495
NC_034192.1 25901550 AX-177712253
NC_034192.1 26168161 AX-177927874
NC_034192.1 25886454 AX-177718548
NC_034192.1 25829557 AX-177786503
NC_034192.1 25854984 AX-177973332
NC_034192.1 25871960 AX-177728031
NC_034192.1 32168347 AX-177659269
NC_034192.1 26313576 AX-177813566
NC_034192.1 25820813 AX-177711674
NC_034192.1 26120099 AX-177934400
NC_034192.1 25151120 AX-177725682
NC_034192.1 32239006 AX-177980728
NC_034192.1 26434493 AX-177714621
NC_034192.1 28469413 AX-177659039
NC_034192.1 25755665 AX-177978208
NC_034192.1 25846864 AX-177712582
NC_034192.1 25998507 AX-177980643
NC_034192.1 26160813 AX-177785127
NC_034192.1 20983784 AX-177931175
NC_034192.1 24108522 AX-177800913
NC_034192.1 12938441 AX-177927844
NC_034192.1 26428797 AX-177955532
NC_034192.1 25964925 AX-177820881
NC_034192.1 29459177 AX-177725306
NC_034192.1 25821494 AX-177734800
NC_034192.1 25886618 AX-177669215
NC_034192.1 26410089 AX-177959960
NC_034192.1 25821172 AX-177715657
NC_034192.1 25886671 AX-177650058
NC_034192.1 25621024 AX-177650051
NC_034192.1 24448104 AX-177974065
NC_034192.1 25651891 AX-177932898
NC_034192.1 25348540 AX-177999371
NC_034192.1 25663011 AX-178000973
NC_034192.1 24562344 AX-177786487
NC_034192.1 23743468 AX-177763625
NC_034192.1 25678367 AX-177966170
NC_034192.1 25034551 AX-177653492
NC_034192.1 27568111 AX-177972398
NC_034192.1 12076314 AX-177800613
NC_034192.1 32238438 AX-177657331
NC_034192.1 35162541 AX-169550696
NC_034192.1 28598848 AX-177720209
NC_034192.1 31656175 AX-177711474
NC_034192.1 35032634 AX-177654739
NC_034192.1 7970832 AX-177945540
NC_034182.1 1629896 AX-177668389
NC_034192.1 31651613 AX-177712504
NC_034192.1 31431967 AX-177819385
NC_034192.1 25140369 AX-177928991
NC_034192.1 27442570 AX-177990259
NC_034192.1 9746869 AX-177712557
NC_034192.1 36603855 AX-177959450
NC_034192.1 35174078 AX-177981101
NC_034192.1 22903159 AX-177951931
NC_034192.1 3786155 AX-177940649
NC_034192.1 3320915 AX-177660140
NC_034192.1 28808642 AX-177951310
NC_034192.1 34516293 AX-177790026
NC_034192.1 35064449 AX-177781286
NC_034192.1 34658274 AX-169550687
NC_034192.1 25437280 AX-169596399
NC_034192.1 5955020 AX-177718768
NC_034192.1 33985806 AX-177705313
NC_034192.1 9746231 AX-177935515
NC_034192.1 29296473 AX-177783097
NC_034192.1 29976643 AX-177669426
NC_034182.1 1641009 AX-177932202
NC_034192.1 34656335 AX-177780894
NC_034192.1 29058991 AX-177950108
NC_034192.1 35602692 AX-177924611
NC_034192.1 27478820 AX-169717637
NC_034192.1 26823784 AX-177933482
NC_034192.1 30818099 AX-177935672
NC_034192.1 27749365 AX-177935841
NC_034192.1 39946921 AX-177667195
NC_034192.1 48632088 AX-177649250
NC_034192.1 11211722 AX-178014991
NC_034182.1 1525847 AX-178015681
NC_034192.1 31195217 AX-177780960
NC_034192.1 36855457 AX-177939112
NC_034192.1 24498151 AX-169681597
NC_034192.1 25593008 AX-178014141
NC_034192.1 25645537 AX-177729037
NC_034192.1 31122410 AX-178016085
NC_034192.1 25185561 AX-169582116
NC_034192.1 24592575 AX-177990807
NC_034192.1 25495161 AX-177732159
NC_034192.1 24979316 AX-177971291
NC_034192.1 24022556 AX-177764808
NC_034192.1 23985887 AX-169604133
NC_034192.1 24640532 AX-177749997
NC_034192.1 24860105 AX-177741491
NC_034192.1 24547824 AX-177726295
NC_034192.1 23654940 AX-177961788
NC_034192.1 24502247 AX-169525054
NC_034192.1 25166822 AX-169612996
NC_034192.1 25238543 AX-177928424
NC_034192.1 24233755 AX-178015962
NC_034192.1 25424049 AX-177975552
NC_034192.1 25493323 AX-177722423
NC_034192.1 24077395 AX-169648872
NC_034192.1 24886682 AX-177769388
NC_034192.1 25150708 AX-177715738
NC_034192.1 25223110 AX-177971920
NC_034192.1 25040078 AX-177760529
NC_034192.1 25149566 AX-177712674
NC_034192.1 23725782 AX-177728916
NC_034192.1 24130748 AX-169666343
NC_034192.1 24230788 AX-177713410
NC_034192.1 25175274 AX-177956820
NC_034192.1 24549464 AX-177947020
NC_034192.1 25584318 AX-177985220
NC_034192.1 23864172 AX-177972389
NC_034192.1 25101693 AX-177744675
NC_034192.1 24405006 AX-177996884
NC_034192.1 24420546 AX-178015945
NC_034192.1 24626586 AX-177713765
NC_034192.1 24691057 AX-177808794
NC_034192.1 25307771 AX-169692357
NC_034192.1 24619334 AX-177772548
NC_034192.1 23999988 AX-177668053
NC_034192.1 24496637 AX-177715917
NC_034192.1 25290691 AX-177975718
NC_034192.1 24041580 AX-177929292
NC_034192.1 24505807 AX-177823846
NC_034192.1 24514812 AX-169524033
NC_034192.1 24624799 AX-177662339
NC_034192.1 24778889 AX-177796696
NC_034192.1 24001398 AX-177669222
NC_034192.1 24250417 AX-177943307
NC_034192.1 24963298 AX-177995591
NC_034192.1 24816568 AX-177961975
NC_034192.1 24875828 AX-177794753
NC_034192.1 24393128 AX-169607006
NC_034192.1 24621666 AX-169608103
NC_034192.1 24607749 AX-177959911
NC_034192.1 25082070 AX-177772458
NC_034192.1 24919048 AX-177954078
NC_034192.1 24409524 AX-177718125
NC_034192.1 24794362 AX-178000588
NC_034192.1 25196126 AX-177790982
NC_034192.1 25127587 AX-169672103
NC_034192.1 25264520 AX-177955160
NC_034192.1 24661754 AX-177794001
NC_034192.1 24412701 AX-178015882
NC_034192.1 25230478 AX-169568181
NC_034192.1 25051960 AX-178016107
NC_034192.1 24153233 AX-177970267
NC_034192.1 24543864 AX-177814143
NC_034192.1 24231281 AX-177712412
NC_034192.1 24751456 AX-177773952
NC_034192.1 19884134 AX-169751200
NC_034192.1 24995533 AX-177958297
NC_034192.1 24669628 AX-177735172
NC_034192.1 24328602 AX-177790233
NC_034192.1 25089482 AX-169575447
NC_034192.1 24002077 AX-178016070
NC_034192.1 24161067 AX-177737589
NC_034192.1 24345798 AX-177718069
NC_034192.1 24067721 AX-169642483
NC_034192.1 24971383 AX-169675639
NC_034192.1 24041314 AX-177713774
NC_034192.1 24954670 AX-177731772
NC_034192.1 24494789 AX-177785875
NC_034192.1 25118706 AX-169613523
NC_034192.1 23938289 AX-177750666
NC_034192.1 24895527 AX-177796393
NC_034192.1 24342898 AX-177719509
NC_034192.1 25069384 AX-177959841
NC_034192.1 24243125 AX-177757496
NC_034192.1 24231791 AX-177711024
NC_034192.1 25136765 AX-177745724
NC_034192.1 24647936 AX-177963849
NC_034192.1 24732730 AX-177968531
NC_034192.1 25012291 AX-177759821
NC_034192.1 24541241 AX-177661193
NC_034192.1 24350644 AX-177777753
NC_034192.1 25204032 AX-177980388
NC_034192.1 24362891 AX-177923985
NC_034192.1 25256148 AX-177772895
NC_034192.1 20245808 AX-177928949
NC_034192.1 25247358 AX-169575206
NC_034192.1 24583912 AX-177741360
NC_034192.1 23830927 AX-177967803
NC_034192.1 23890556 AX-169571035
NC_034192.1 24987215 AX-177963539
NC_034192.1 23875600 AX-177770515
NC_034192.1 23906917 AX-169692104
NC_034192.1 18110035 AX-177728650
NC_034192.1 19902555 AX-169702552
NC_034192.1 23867332 AX-177925749
NC_034192.1 23784547 AX-177958179
NC_034192.1 23914654 AX-177981208
NC_034192.1 23854715 AX-169587216
NC_034192.1 20873107 AX-177668882
NC_034192.1 20933677 AX-177936592
NC_034192.1 19398608 AX-177656446
NC_034192.1 23566850 AX-177738804
NC_034192.1 18110091 AX-169754372
NC_034192.1 21811261 AX-177771455
NC_034192.1 22851969 AX-169713806
NC_034192.1 23835099 AX-177928474
NC_034192.1 22883981 AX-177971587
NC_034192.1 20197358 AX-177677334
NC_034192.1 21299797 AX-177975151
NC_034192.1 23847408 AX-169608158
NC_034192.1 23507526 AX-177766197
NC_034192.1 23795674 AX-177976548
NC_034192.1 23838872 AX-169744780
NC_034192.1 20621750 AX-177973203
NC_034192.1 25003147 AX-169655766
NC_034192.1 22796411 AX-177661126
NC_034192.1 19411902 AX-177722325
NC_034192.1 22344816 AX-177667813
NC_034192.1 19651882 AX-177743071
NC_034192.1 18271944 AX-177966993
NC_034192.1 23752380 AX-177972393
NC_034192.1 17404269 AX-177746677
NC_034192.1 23194884 AX-177974567
NC_034192.1 23316373 AX-177743285
NC_034192.1 23410492 AX-177661299
NC_034192.1 23160229 AX-177931515
NC_034192.1 22848703 AX-177928543
NC_034192.1 23406337 AX-177960583
NC_034192.1 23348442 AX-177784603
NC_034192.1 22946188 AX-177969065
NC_034192.1 23337760 AX-177785535
NC_034192.1 23415068 AX-177780859
NC_034192.1 15963834 AX-177977620
NC_034192.1 23591717 AX-177734900
NC_034192.1 22791567 AX-169642055
NC_034192.1 23310410 AX-177724436
NC_034192.1 22973354 AX-177962532
NC_034192.1 21620772 AX-177741828
NC_034192.1 23696883 AX-177989313
NC_034192.1 22793716 AX-177719324
NC_034192.1 22163204 AX-177789318
NC_034192.1 19414456 AX-177972076
NC_034192.1 19415976 AX-177718928
NC_034192.1 21440596 AX-177739088
NC_034192.1 23677186 AX-169578114
NC_034192.1 23011150 AX-177704433
NC_034192.1 19194181 AX-177750600
NC_034192.1 20489701 AX-177768129
NC_034192.1 20874191 AX-178014622
NC_034192.1 20481907 AX-177986089
NC_034192.1 23409711 AX-169522692
NC_034192.1 20932083 AX-177983687
NC_034192.1 23259035 AX-177962554
NC_034192.1 23763596 AX-177771850
NC_034192.1 23215772 AX-177961605
NC_034192.1 22796891 AX-169604550
NC_034192.1 23285559 AX-177756073
NC_034192.1 21707317 AX-177719862
NC_034192.1 22541676 AX-169729328
NC_034192.1 20736030 AX-177814877
NC_034192.1 23354233 AX-177792627
NC_034192.1 23410170 AX-177726377
NC_034192.1 23370878 AX-169550507
NC_034192.1 22937700 AX-177815859
NC_034192.1 23243653 AX-177755996
NC_034192.1 22904849 AX-177982860
NC_034192.1 23447911 AX-177983674
NC_034192.1 22929560 AX-169550489
NC_034192.1 23181390 AX-177669122
NC_034192.1 21782268 AX-177799356
NC_034192.1 21791999 AX-177774009
NC_034192.1 23181143 AX-177654452
NC_034192.1 23419816 AX-177806504
NC_034192.1 23163919 AX-169592616
NC_034192.1 22581262 AX-177961229
NC_034192.1 22275536 AX-169564361
NC_034192.1 21706633 AX-177806745
NC_034192.1 23428217 AX-177952770
NC_034192.1 23008904 AX-177733098
NC_034192.1 21606855 AX-177960492
NC_034192.1 18639418 AX-169731578
NC_034192.1 19499831 AX-177653669
NC_034192.1 22367753 AX-177801692
NC_034192.1 19566198 AX-177941488
NC_034192.1 17532826 AX-177924451
NC_034192.1 19155131 AX-177961838
NC_034192.1 19764587 AX-177784831
NC_034192.1 20044285 AX-177947369
NC_034192.1 18762397 AX-177658705
NC_034192.1 19991495 AX-177794441
NC_034192.1 23123557 AX-177757557
NC_034192.1 22827540 AX-177958620
NC_034192.1 20251039 AX-177982435
NC_034192.1 22808540 AX-177993789
NC_034192.1 23052798 AX-177772369
NC_034192.1 22912439 AX-177954902
NC_034192.1 23064078 AX-177782606
NC_034192.1 22348754 AX-177951362
NC_034192.1 23072157 AX-177791773
NC_034192.1 22844542 AX-177972139
NC_034192.1 23104706 AX-169646038
NC_034192.1 23143864 AX-177744952
NC_034192.1 22354347 AX-177819720
NC_034192.1 22503291 AX-177773066
NC_034192.1 22737949 AX-177983795
NC_034192.1 22636996 AX-177759432
NC_034192.1 22793623 AX-177648601
NC_034192.1 22722245 AX-177806026
NC_034192.1 21871646 AX-169550471
NC_034192.1 22772616 AX-177808288
NC_034192.1 22703988 AX-177949983
NC_034192.1 22565481 AX-177763427
NC_034192.1 21941080 AX-178015977
NC_034192.1 19101010 AX-177964857
NC_034192.1 21933453 AX-169550475
NC_034192.1 22532900 AX-177772486
NC_034192.1 21584959 AX-177945592
NC_034192.1 21925643 AX-177741416
NC_034192.1 22337458 AX-169564465
NC_034192.1 18736701 AX-177992315
NC_034192.1 18894537 AX-177960529
NC_034192.1 21513350 AX-169766421
NC_034192.1 20264047 AX-177720870
NC_034192.1 21498119 AX-177954740
NC_034192.1 18764278 AX-177994838
NC_034192.1 22491559 AX-177808214
NC_034192.1 21889090 AX-177743301
NC_034192.1 21949948 AX-169761247
NC_034192.1 22343506 AX-169564808
NC_034192.1 22422460 AX-177970359
NC_034192.1 18886794 AX-178014130
NC_034192.1 22244024 AX-177993292
NC_034192.1 21597029 AX-177816384
NC_034192.1 22139243 AX-177768265
NC_034192.1 21539990 AX-177759590
NC_034192.1 21574431 AX-177798881
NC_034192.1 21525686 AX-177960626
NC_034192.1 21819965 AX-169550469
NC_034192.1 21707640 AX-177720654
NC_034192.1 21897054 AX-177794079
NC_034192.1 21647219 AX-169766575
NC_034192.1 21660817 AX-177789219
NC_034192.1 21637364 AX-177752357
NC_034192.1 21545437 AX-177665649
NC_034192.1 20327856 AX-169673626
NC_034192.1 21560952 AX-177968918
NC_034192.1 21734364 AX-177992162
NC_034192.1 21351510 AX-169611117
NC_034192.1 20432430 AX-177775348
NC_034192.1 18929427 AX-177977018
NC_034192.1 21724917 AX-177970452
NC_034192.1 21682795 AX-177725946
NC_034192.1 21904655 AX-177802152
NC_034192.1 21768904 AX-177822880
NC_034192.1 21962592 AX-177768024
NC_034192.1 21681602 AX-177755259
NC_034192.1 21977962 AX-177976919
NC_034192.1 21970285 AX-177970175
NC_034192.1 21761017 AX-177785843
NC_034192.1 21623408 AX-177720466
NC_034192.1 18127420 AX-177753846
NC_034192.1 19047419 AX-177932145
NC_034192.1 19999877 AX-177811567
NC_034192.1 20139271 AX-177735114
NC_034192.1 20583684 AX-169652579
NC_034192.1 20119711 AX-177966119
NC_034192.1 20779766 AX-177777779
NC_034192.1 20859694 AX-169724599
NC_034192.1 21360818 AX-169648642
NC_034192.1 21672810 AX-177806643
NC_034192.1 20290933 AX-177978681
NC_034192.1 20319714 AX-177967275
NC_034192.1 21432164 AX-177729724
NC_034192.1 20262218 AX-169520303
NC_034192.1 19038799 AX-177746345
NC_034192.1 20699467 AX-177762159
NC_034192.1 21424783 AX-177969108
NC_034192.1 19289513 AX-177925127
NC_034192.1 21164868 AX-177825285
NC_034192.1 21284581 AX-177998403
NC_034192.1 20872513 AX-177717332
NC_034192.1 20274945 AX-177813430
NC_034192.1 21014375 AX-177983894
NC_034192.1 18913576 AX-177963318
NC_034192.1 21177732 AX-169701070
NC_034192.1 20709221 AX-177969485
NC_034192.1 20911069 AX-177797728
NC_034192.1 20819561 AX-177804864
NC_034192.1 19270398 AX-177718720
NC_034192.1 20991189 AX-177971464
NC_034192.1 21115611 AX-169685155
NC_034192.1 20982253 AX-177999063
NC_034192.1 19394738 AX-177766587
NC_034192.1 19615309 AX-177929582
NC_034192.1 19253690 AX-177752483
NC_034192.1 20780387 AX-177675626
NC_034192.1 17783932 AX-177801789
NC_034192.1 19311313 AX-177955852
NC_034192.1 20852254 AX-177726037
NC_034192.1 20513973 AX-169589321
NC_034192.1 20644310 AX-169637390
NC_034192.1 21265039 AX-177767277
NC_034192.1 21309655 AX-177961554
NC_034192.1 20673075 AX-169642550
NC_034192.1 18157317 AX-177959047
NC_034192.1 19357323 AX-177687677
NC_034192.1 19400445 AX-177716445
NC_034192.1 20881647 AX-177750967
NC_034192.1 19404407 AX-178014966
NC_034192.1 20570418 AX-177731119
NC_034192.1 18937423 AX-169592501
NC_034192.1 21123834 AX-177767894
NC_034192.1 20036934 AX-177810354
NC_034192.1 20656446 AX-177808322
NC_034192.1 19343733 AX-177957396
NC_034192.1 18846305 AX-177936994
NC_034192.1 20183309 AX-169622055
NC_034192.1 20166699 AX-169768268
NC_034192.1 20702038 AX-177712336
NC_034192.1 18833941 AX-177774238
NC_034192.1 19467074 AX-177933885
NC_034192.1 20111473 AX-177998832
NC_034192.1 19015593 AX-177964679
NC_034192.1 21059734 AX-169526860
NC_034192.1 18948855 AX-177791188
NC_034192.1 19024654 AX-169638544
NC_034192.1 20718864 AX-177787980
NC_034192.1 20396329 AX-177788112
NC_034192.1 21027669 AX-177812671
NC_034192.1 19079849 AX-177749790
NC_034192.1 19164971 AX-177983422
NC_034192.1 19386025 AX-177996842
NC_034192.1 21208741 AX-177769193
NC_034192.1 19405397 AX-177924732
NC_034192.1 20346997 AX-177787178
NC_034192.1 19281821 AX-177802853
NC_034192.1 20702126 AX-177655551
NC_034192.1 18477413 AX-177786078
NC_034192.1 19019287 AX-169634675
NC_034192.1 20406137 AX-177957197
NC_034192.1 19816351 AX-177733192
NC_034192.1 20195890 AX-177990249
NC_034192.1 20713869 AX-177931252
NC_034192.1 18921613 AX-169630150
NC_034192.1 21050994 AX-169732330
NC_034192.1 18977320 AX-177806204
NC_034192.1 19515209 AX-177985835
NC_034192.1 20101723 AX-177976944
NC_034192.1 20129672 AX-177978830
NC_034192.1 20691517 AX-177982219
NC_034192.1 19412282 AX-177715082
NC_034192.1 20093212 AX-177739572
NC_034192.1 18529974 AX-177976358
NC_034192.1 19590461 AX-177983277
NC_034192.1 18987904 AX-177796380
NC_034192.1 19506266 AX-169733068
NC_034192.1 18684824 AX-177975688
NC_034192.1 20701172 AX-177715263
NC_034192.1 19361867 AX-177966624
NC_034192.1 18553338 AX-177982842
NC_034192.1 19127851 AX-177960433
NC_034192.1 20683601 AX-177979623
NC_034192.1 20727793 AX-169617083
NC_034192.1 18337260 AX-177822313
NC_034192.1 18726381 AX-169552998
NC_034192.1 18771780 AX-177962782
NC_034192.1 18245982 AX-177727864
NC_034192.1 21000051 AX-177732954
NC_034192.1 18745638 AX-169704904
NC_034192.1 18861124 AX-178014838
NC_034192.1 18100847 AX-177787002
NC_034192.1 18420755 AX-177928653
NC_034192.1 18254054 AX-177978029
NC_034192.1 17894108 AX-177675580
NC_034192.1 18356217 AX-178016226
NC_034192.1 18204319 AX-177745343
NC_034192.1 18630171 AX-177779376
NC_034192.1 18097096 AX-177714600
NC_034192.1 18279522 AX-177978482
NC_034192.1 18331696 AX-177663267
NC_034192.1 18212134 AX-169717703
NC_034192.1 17936806 AX-177743092
NC_034192.1 18420495 AX-177786302
NC_034192.1 17898278 AX-177702801
NC_034192.1 18607945 AX-177972827
NC_034192.1 18287562 AX-177988322
NC_034192.1 18366554 AX-169652605
NC_034192.1 20474533 AX-177973208
NC_034192.1 17247656 AX-177966730
NC_034192.1 7718291 AX-177945893
NC_034192.1 3885921 AX-177669494
NC_034192.1 13312504 AX-177770844
NC_034192.1 18095802 AX-177715080
NC_034192.1 18042835 AX-177967653
NC_034192.1 17718200 AX-177803924
NC_034192.1 18035167 AX-169740209
NC_034192.1 9647008 AX-177944308
NC_034192.1 4322899 AX-177925571
NC_034192.1 8475434 AX-177667215
NC_034192.1 17884391 AX-177768721
NC_034192.1 17679294 AX-177955280
NC_034192.1 12490348 AX-177981136
NC_034192.1 18375313 AX-177984112
NC_034192.1 17476045 AX-177995991
NC_034192.1 17850018 AX-177973384
NC_034192.1 17416953 AX-177747117
NC_034192.1 17690023 AX-177977207
NC_034192.1 16510383 AX-177967826
NC_034192.1 17626281 AX-169738617
NC_034192.1 17669214 AX-177992110
NC_034192.1 17747667 AX-177956448
NC_034192.1 17318702 AX-177824957
NC_034192.1 17347777 AX-177953572
NC_034192.1 17656601 AX-177787358
NC_034192.1 17501760 AX-177970914
NC_034192.1 17443166 AX-177991311
NC_034192.1 17564086 AX-177809343
NC_034192.1 17539986 AX-169620041
NC_034192.1 17458617 AX-177780156
NC_034192.1 15662302 AX-177722601
NC_034192.1 17385392 AX-177998932
NC_034192.1 17205519 AX-177968074
NC_034192.1 16641940 AX-177926258
NC_034192.1 17357881 AX-177740838
NC_034192.1 15511439 AX-177712459
NC_034192.1 16054979 AX-177987116
NC_034192.1 17368350 AX-177725095
NC_034192.1 17368303 AX-177712561
NC_034192.1 17121521 AX-169553017
NC_034192.1 17130095 AX-177983613
NC_034192.1 13504505 AX-177952524
NC_034192.1 12798517 AX-169594099
NC_034192.1 11485558 AX-177934440
NC_034192.1 16784571 AX-177932644
NC_034192.1 13293470 AX-177728668
NC_034192.1 16816120 AX-177739472
NC_034192.1 12027050 AX-177748896
NC_034192.1 16511679 AX-177712575
NC_034192.1 12945231 AX-177772253
NC_034192.1 16400149 AX-169711420
NC_034192.1 7169165 AX-169714620
NC_034192.1 16869975 AX-177745445
NC_034192.1 16911824 AX-177796376
NC_034192.1 15956524 AX-177977362
NC_034192.1 16344475 AX-177965342
NC_034192.1 16950797 AX-177969483
NC_034192.1 16933480 AX-177743162
NC_034192.1 14390529 AX-177757140
NC_034192.1 17102871 AX-177994789
NC_034192.1 14144955 AX-177804410
NC_034192.1 7880194 AX-177718373
NC_034192.1 17023954 AX-177822301
NC_034192.1 12242711 AX-177727193
NC_034192.1 7869102 AX-177652806
NC_034192.1 10706711 AX-177670840
NC_034192.1 16592600 AX-169713782
NC_034192.1 13446532 AX-177952229
NC_034192.1 12251659 AX-177719401
NC_034192.1 11440297 AX-177727415
NC_034192.1 15690037 AX-169598597
NC_034192.1 6628264 AX-177992787
NC_034192.1 7004817 AX-177757481
NC_034192.1 12563780 AX-169726275
NC_034192.1 7507061 AX-177675351
NC_034192.1 15983289 AX-177753139
NC_034192.1 11505917 AX-177777346
NC_034192.1 16005358 AX-177963638
NC_034192.1 16939234 AX-177947604
NC_034192.1 11950916 AX-177959429
NC_034192.1 16149467 AX-177813625
NC_034192.1 6812702 AX-177938079
NC_034192.1 15134434 AX-177943251
NC_034192.1 16580994 AX-177733341
NC_034192.1 15252215 AX-169553050
NC_034192.1 16564498 AX-177971547
NC_034192.1 16512892 AX-177712859
NC_034192.1 16825996 AX-177961652
NC_034192.1 10703081 AX-177970528
NC_034192.1 16477508 AX-177768572
NC_034192.1 15923754 AX-177721019
NC_034192.1 16924865 AX-177760419
NC_034192.1 16168074 AX-169553034
NC_034192.1 16970556 AX-177733511
NC_034192.1 16076421 AX-177998302
NC_034192.1 15538568 AX-177654558
NC_034192.1 15539653 AX-169576407
NC_034192.1 12536937 AX-177820257
NC_034192.1 17084950 AX-177988772
NC_034192.1 17052096 AX-177975193
NC_034192.1 16564284 AX-177925868
NC_034192.1 16665078 AX-177729500
NC_034192.1 16391966 AX-177959082
NC_034192.1 15904450 AX-178000526
NC_034192.1 16620836 AX-177731514
NC_034192.1 16535214 AX-177782608
NC_034192.1 16212535 AX-177783903
NC_034192.1 16365431 AX-177718087
NC_034192.1 15973155 AX-177969638
NC_034192.1 10422319 AX-177658243
NC_034192.1 16421010 AX-177953925
NC_034192.1 16131891 AX-177958833
NC_034192.1 16685167 AX-177735317
NC_034192.1 15793731 AX-177956661
NC_034192.1 11629943 AX-177731297
NC_034192.1 16110820 AX-177714393
NC_034192.1 7406216 AX-177663629
NC_034192.1 7598476 AX-177658672
NC_034192.1 14439026 AX-177964505
NC_034192.1 8484877 AX-177727999
NC_034192.1 15924171 AX-177745578
NC_034192.1 10295809 AX-177957886
NC_034192.1 12706338 AX-177785549
NC_034192.1 15662175 AX-177716931
NC_034192.1 13649967 AX-177742109
NC_034192.1 15810202 AX-177738662
NC_034192.1 15133489 AX-177816682
NC_034192.1 16220445 AX-177822566
NC_034192.1 15402770 AX-177809260
NC_034192.1 12897288 AX-177655553
NC_034192.1 14833241 AX-177813570
NC_034192.1 15923610 AX-177726729
NC_034192.1 15350639 AX-169526565
NC_034192.1 16078833 AX-177719486
NC_034192.1 15733539 AX-177780032
NC_034192.1 14998364 AX-177720241
NC_034192.1 15725066 AX-177748778
NC_034192.1 14492792 AX-177956717
NC_034192.1 16354229 AX-169608746
NC_034192.1 15641316 AX-177733124
NC_034192.1 15896283 AX-177994169
NC_034192.1 15586674 AX-169596499
NC_034192.1 16283936 AX-177732257
NC_034192.1 16292260 AX-177824774
NC_034192.1 14639206 AX-177794024
NC_034192.1 14056600 AX-177931818
NC_034192.1 15094287 AX-177795659
NC_034192.1 16333071 AX-177820055
NC_034192.1 13134365 AX-177751174
NC_034192.1 15432503 AX-177754133
NC_034192.1 15325232 AX-177663166
NC_034192.1 13415352 AX-177952334
NC_034192.1 12840849 AX-177957308
NC_034192.1 14156901 AX-177727369
NC_034192.1 12402885 AX-177778766
NC_034192.1 12698592 AX-177666306
NC_034192.1 15083652 AX-177799699
NC_034192.1 15535401 AX-169582973
NC_034192.1 13024849 AX-177713373
NC_034192.1 13026654 AX-177822155
NC_034192.1 15802846 AX-169553038
NC_034192.1 12969013 AX-177784691
NC_034192.1 13814893 AX-177799293
NC_034192.1 14517460 AX-177778079
NC_034192.1 15334402 AX-177971090
NC_034192.1 12366230 AX-177960192
NC_034192.1 12228128 AX-177998000
NC_034192.1 12632187 AX-169654470
NC_034192.1 13058797 AX-177812752
NC_034192.1 15410229 AX-177987638
NC_034192.1 12697360 AX-177935258
NC_034192.1 15475583 AX-177956487
NC_034192.1 12378187 AX-177970325
NC_034192.1 12726107 AX-177982906
NC_034192.1 15385151 AX-177967630
NC_034192.1 13963353 AX-177954211
NC_034192.1 14204348 AX-177952156
NC_034192.1 15564364 AX-177987029
NC_034192.1 15449639 AX-177971662
NC_034192.1 15612615 AX-177738475
NC_034192.1 15234770 AX-177953124
NC_034192.1 15498830 AX-177782886
NC_034192.1 15176702 AX-177975361
NC_034192.1 15425117 AX-177973680
NC_034192.1 15507814 AX-177738660
NC_034192.1 15510604 AX-177720573
NC_034192.1 15510963 AX-177726074
NC_034192.1 15158750 AX-177735420
NC_034192.1 15364243 AX-177962104
NC_034192.1 15244376 AX-177958376
NC_034192.1 15374109 AX-178015457
NC_034192.1 15551227 AX-177757883
NC_034192.1 13927949 AX-177954923
NC_034192.1 15149227 AX-177955479
NC_034192.1 14537425 AX-177767470
NC_034192.1 14880659 AX-169715009
NC_034192.1 15125967 AX-177975146
NC_034192.1 14204798 AX-177695121
NC_034192.1 14891319 AX-177970619
NC_034192.1 14998238 AX-177713214
NC_034192.1 15010609 AX-177727844
NC_034192.1 14579975 AX-177749359
NC_034192.1 13707968 AX-177980668
NC_034192.1 14733064 AX-169754553
NC_034192.1 14998827 AX-177658285
NC_034192.1 13573210 AX-177953798
NC_034192.1 14666478 AX-177974258
NC_034192.1 14993505 AX-177746839
NC_034192.1 14764661 AX-177960514
NC_034192.1 14714323 AX-177956676
NC_034192.1 14986053 AX-177979561
NC_034192.1 14545258 AX-177749512
NC_034192.1 13662334 AX-177809538
NC_034192.1 14509930 AX-177962521
NC_034192.1 14044737 AX-177751864
NC_034192.1 14855241 AX-177735073
NC_034192.1 14036232 AX-177744396
NC_034192.1 14415379 AX-169729237
NC_034192.1 14372185 AX-177963582
NC_034192.1 14317816 AX-177946650
NC_034192.1 14379503 AX-177962048
NC_034192.1 14431108 AX-177799240
NC_034192.1 13742892 AX-177741600
NC_034192.1 13805860 AX-177985114
NC_034192.1 13673328 AX-177750627
NC_034192.1 13465846 AX-177957517
NC_034192.1 14148556 AX-177651869
NC_034192.1 13578752 AX-177724991
NC_034192.1 13992049 AX-177761043
NC_034192.1 13640978 AX-177761368
NC_034192.1 13575317 AX-177720279
NC_034192.1 14275526 AX-177787763
NC_034192.1 13564782 AX-177956666
NC_034192.1 14225092 AX-177993224
NC_034192.1 13718277 AX-177982909
NC_034192.1 14074102 AX-177793550
NC_034192.1 14260580 AX-177951291
NC_034192.1 13881296 AX-177935717
NC_034192.1 13054389 AX-177720655
NC_034192.1 13024064 AX-177651541
NC_034192.1 14128906 AX-177775374
NC_034192.1 13919057 AX-177746608
NC_034192.1 13024194 AX-177658916
NC_034192.1 13120148 AX-177991377
NC_034192.1 13592390 AX-177671433
NC_034192.1 14020960 AX-177974855
NC_034192.1 13475690 AX-178016634
NC_034192.1 13178107 AX-178016161
NC_034192.1 13515522 AX-177717682
NC_034192.1 13070496 AX-177663453
NC_034192.1 12587226 AX-177714141
NC_034192.1 13166280 AX-169708540
NC_034192.1 13069613 AX-177658166
NC_034192.1 13446723 AX-177927731
NC_034192.1 13362003 AX-169637925
NC_034192.1 12617383 AX-177718967
NC_034192.1 13337185 AX-169531526
NC_034192.1 12993548 AX-177726556
NC_034192.1 13394155 AX-177952092
NC_034192.1 12801548 AX-177801428
NC_034192.1 12765004 AX-177731756
NC_034192.1 13086677 AX-177974515
NC_034192.1 12616794 AX-177809426
NC_034192.1 12582425 AX-169716542
NC_034192.1 12609002 AX-169553077
NC_034192.1 12992717 AX-177720841
NC_034192.1 12978381 AX-178013482
NC_034192.1 13002260 AX-169646872
NC_034192.1 13037933 AX-177986684
NC_034192.1 13002306 AX-169746496
NC_034192.1 13068373 AX-169742127
NC_034192.1 12910440 AX-177967839
NC_034192.1 12888656 AX-177949718
NC_034192.1 12859921 AX-177791339
NC_034192.1 12643203 AX-178015356
NC_034192.1 12987320 AX-177943702
NC_034192.1 12875926 AX-177965024
NC_034192.1 12414279 AX-169732248
NC_034192.1 12395438 AX-177817172
NC_034192.1 12482755 AX-177771475
NC_034192.1 12996712 AX-169741004
NC_034192.1 12898025 AX-177670933
NC_034192.1 12627344 AX-177720217
NC_034192.1 12242643 AX-177648252
NC_034192.1 12698542 AX-177719867
NC_034192.1 12689811 AX-169614674
NC_034192.1 12304878 AX-177738080
NC_034192.1 12587897 AX-177662261
NC_034192.1 12622125 AX-177712593
NC_034192.1 12525988 AX-169653239
NC_034192.1 12519853 AX-177972628
NC_034192.1 12525603 AX-169660204
NC_034192.1 12429899 AX-169658820
NC_034192.1 12312284 AX-177957599
NC_034192.1 12321992 AX-177956518
NC_034192.1 12528917 AX-177998133
NC_034192.1 12480867 AX-177722998
NC_034192.1 12281201 AX-177977415
NC_034192.1 12263696 AX-169696243
NC_034192.1 12329851 AX-177775619
NC_034192.1 12246781 AX-177765755
NC_034192.1 12545574 AX-178000156
NC_034192.1 12248975 AX-177670163
NC_034192.1 12243183 AX-177649181
NC_034192.1 12441379 AX-177770076
NC_034192.1 12545455 AX-177939727
NC_034192.1 12337754 AX-177754451
NC_034192.1 11995890 AX-169693673
NC_034192.1 11941756 AX-177728507
NC_034192.1 12404403 AX-177668397
NC_034192.1 11988548 AX-177975994
NC_034192.1 12235717 AX-177787218
NC_034192.1 12203044 AX-177812824
NC_034192.1 12169533 AX-177996453
NC_034192.1 12183155 AX-177652844
NC_034192.1 12159887 AX-177997342
NC_034192.1 9447009 AX-177678843
NC_034192.1 11978529 AX-169595475
NC_034192.1 12059516 AX-177818482
NC_034192.1 5803371 AX-177969354
NC_034192.1 11778973 AX-169553093
NC_034192.1 6130628 AX-177990224
NC_034192.1 11228763 AX-177812734
NC_034192.1 11399343 AX-177735737
NC_034192.1 11752635 AX-169525598
NC_034192.1 6509437 AX-177960112
NC_034192.1 7463852 AX-177954621
NC_034192.1 5510721 AX-177696789
NC_034192.1 8518713 AX-177752999
NC_034192.1 5500372 AX-177735976
NC_034192.1 11041699 AX-177801382
NC_034192.1 6933713 AX-177820605
NC_034192.1 7889380 AX-177667096
NC_034192.1 11389389 AX-178015022
NC_034192.1 11098886 AX-169669372
NC_034192.1 10967034 AX-177927920
NC_034192.1 11910549 AX-177981487
NC_034192.1 12041291 AX-169722039
NC_034192.1 11673096 AX-177742098
NC_034192.1 11378681 AX-177755662
NC_034192.1 11271321 AX-177749632
NC_034192.1 11918042 AX-178013870
NC_034192.1 11384892 AX-177711096
NC_034192.1 11900549 AX-169530266
NC_034192.1 11806923 AX-177782117
NC_034192.1 11444198 AX-177726407
NC_034192.1 11288398 AX-169770662
NC_034192.1 12123725 AX-177961416
NC_034192.1 11445455 AX-177714003
NC_034192.1 11245278 AX-177987697
NC_034192.1 11672670 AX-177717233
NC_034192.1 11865386 AX-178013561
NC_034192.1 11190198 AX-169519495
NC_034192.1 12067425 AX-177978923
NC_034192.1 3873177 AX-177667026
NC_034192.1 10869527 AX-177955596
NC_034192.1 7612530 AX-177936937
NC_034192.1 3873372 AX-177670160
NC_034192.1 8113127 AX-177728722
NC_034192.1 10524795 AX-169629685
NC_034192.1 7525522 AX-177952375
NC_034192.1 6586119 AX-177788208
NC_034192.1 4150266 AX-177753081
NC_034192.1 8147750 AX-177655951
NC_034192.1 6243250 AX-169624046
NC_034192.1 7401630 AX-177779134
NC_034192.1 6485277 AX-177776909
NC_034192.1 6142867 AX-177671081
NC_034192.1 9567118 AX-177819529
NC_034192.1 10138280 AX-177756352
NC_034192.1 7382293 AX-177984204
NC_034192.1 10768905 AX-177958148
NC_034192.1 10983458 AX-177805150
NC_034192.1 4142587 AX-177942357
NC_034192.1 11464029 AX-177974184
NC_034192.1 3895444 AX-177785782
NC_034192.1 11815069 AX-177765133
NC_034192.1 11789919 AX-177960465
NC_034192.1 4158116 AX-177664199
NC_034192.1 10822751 AX-177773396
NC_034192.1 11162529 AX-177647622
NC_034192.1 6145125 AX-177714209
NC_034192.1 10682504 AX-177926377
NC_034192.1 9257627 AX-177964947
NC_034192.1 11471782 AX-177959869
NC_034192.1 7077852 AX-177818691
NC_034192.1 7427844 AX-169553155
NC_034192.1 5930202 AX-177930450
NC_034192.1 7926622 AX-178014691
NC_034192.1 5945984 AX-169660408
NC_034192.1 11656422 AX-177726476
NC_034192.1 6144896 AX-177725004
NC_034192.1 7874426 AX-177944247
NC_034192.1 7093691 AX-169640439
NC_034192.1 7288121 AX-177685451
NC_034192.1 10532716 AX-177974573
NC_034192.1 10384247 AX-177825754
NC_034182.1 1804126 AX-177673071
NC_034192.1 7990595 AX-177732561
NC_034192.1 9999972 AX-177976777
NC_034192.1 11756239 AX-177655488
NC_034192.1 6500610 AX-177949369
NC_034192.1 3866672 AX-177770430
NC_034192.1 10673987 AX-177657165
NC_034192.1 11688401 AX-177971525
NC_034182.1 1384316 AX-177939187
NC_034192.1 11700189 AX-177965682
NC_034192.1 11680903 AX-169693442
NC_034192.1 10675355 AX-169633823
NC_034192.1 11009992 AX-177965199
NC_034192.1 10922203 AX-177954762
NC_034192.1 10572967 AX-177800217
NC_034192.1 10967380 AX-169597982
NC_034192.1 10628204 AX-177954626
NC_034192.1 10436125 AX-177727722
NC_034192.1 10940822 AX-177926354
NC_034192.1 11053315 AX-177997217
NC_034192.1 11089851 AX-177982985
NC_034192.1 11414744 AX-178015991
NC_034192.1 11230985 AX-177939221
NC_034192.1 11429250 AX-177823300
NC_034192.1 11452202 AX-177825703
NC_034192.1 11310972 AX-177814517
NC_034192.1 10765975 AX-177712207
NC_034192.1 10765491 AX-177720492
NC_034192.1 10890119 AX-177731720
NC_034192.1 6967900 AX-177821874
NC_034192.1 7598650 AX-169553152
NC_034192.1 7416443 AX-177817112
NC_034192.1 6863438 AX-177806356
NC_034192.1 7966459 AX-177975450
NC_034192.1 10699227 AX-177716103
NC_034192.1 7598920 AX-177773073
NC_034192.1 7125383 AX-177791588
NC_034192.1 10286821 AX-177699125
NC_034192.1 8241555 AX-169664000
NC_034192.1 10408695 AX-177995896
NC_034192.1 7957936 AX-177785121
NC_034192.1 7520063 AX-177926799
NC_034192.1 8250330 AX-177774250
NC_034192.1 8269650 AX-169591167
NC_034192.1 10467027 AX-169553117
NC_034192.1 6898742 AX-177728248
NC_034192.1 9122647 AX-177714261
NC_034192.1 10390271 AX-177942436
NC_034192.1 10761969 AX-177686076
NC_034192.1 7390302 AX-177802676
NC_034192.1 9965163 AX-177734241
NC_034192.1 7307270 AX-177711564
NC_034192.1 6312678 AX-177729739
NC_034192.1 7372235 AX-177775708
NC_034192.1 10341375 AX-177675434
NC_034192.1 9371025 AX-177737012
NC_034192.1 6328245 AX-177713950
NC_034192.1 7489985 AX-177807810
NC_034192.1 7323297 AX-177766674
NC_034192.1 2516115 AX-177782624
NC_034192.1 3093844 AX-169527554
NC_034192.1 10605415 AX-177955241
NC_034182.1 5197021 AX-177937358
NC_034192.1 8090775 AX-169593635
NC_034192.1 10587816 AX-177944490
NC_034192.1 2629936 AX-177980946
NC_034192.1 10517092 AX-177732008
NC_034192.1 10143656 AX-177721652
NC_034192.1 10558527 AX-177712807
NC_034192.1 10148555 AX-177735029
NC_034192.1 10691581 AX-177984578
NC_034192.1 10662045 AX-177809295
NC_034192.1 10360522 AX-177963572
NC_034192.1 10351699 AX-169762970
NC_034192.1 10109546 AX-177669599
NC_034192.1 9492915 AX-169660397
NC_034192.1 10507840 AX-177765104
NC_034192.1 9611595 AX-178050413
NC_034192.1 10169329 AX-177983708
NC_034192.1 9457262 AX-177658427
NC_034192.1 10103128 AX-177796357
NC_034192.1 9608034 AX-177725419
NC_034192.1 10113229 AX-169749744
NC_034192.1 9451853 AX-177814986
NC_034192.1 10159963 AX-177772131
NC_034192.1 10328942 AX-177823739
NC_034192.1 9602175 AX-177774834
NC_034192.1 10316631 AX-177819674
NC_034192.1 9903161 AX-177735161
NC_034192.1 10007805 AX-177966278
NC_034192.1 9840935 AX-169693741
NC_034192.1 9483207 AX-177955447
NC_034192.1 9555026 AX-177994027
NC_034192.1 9832068 AX-177970003
NC_034192.1 9985097 AX-177979066
NC_034192.1 9938772 AX-177736656
NC_034192.1 9680526 AX-177755708
NC_034192.1 8478773 AX-169637799
NC_034192.1 9663761 AX-177997629
NC_034192.1 9866619 AX-177983589
NC_034192.1 10082737 AX-178015996
NC_034192.1 9358269 AX-177818242
NC_034192.1 9080129 AX-177815247
NC_034192.1 10054182 AX-177649282
NC_034192.1 9115774 AX-177996758
NC_034192.1 9329041 AX-177767113
NC_034192.1 9137481 AX-177962805
NC_034192.1 9167410 AX-177964344
NC_034192.1 9168641 AX-177715870
NC_034192.1 7823476 AX-177807200
NC_034192.1 9402262 AX-177823433
NC_034192.1 8510396 AX-177750635
NC_034192.1 9121784 AX-177651638
NC_034192.1 9060335 AX-169729282
NC_034192.1 9219773 AX-177820544
NC_034192.1 9238550 AX-177762579
NC_034192.1 9271196 AX-177936283
NC_034192.1 8536387 AX-177808638
NC_034192.1 8227304 AX-177726284
NC_034192.1 8171037 AX-177778229
NC_034192.1 8208738 AX-169529679
NC_034192.1 8259389 AX-177998201
NC_034192.1 8438038 AX-177766770
NC_034192.1 8186636 AX-177958256
NC_034192.1 8429572 AX-177967434
NC_034192.1 8129021 AX-177744101
NC_034192.1 7752784 AX-177793819
NC_034192.1 8008909 AX-177732230
NC_034192.1 6618518 AX-177819949
NC_034192.1 5194006 AX-177986231
NC_034192.1 7062139 AX-177786130
NC_034192.1 8119902 AX-177652491
NC_034192.1 8168360 AX-169691378
NC_034192.1 7705787 AX-177953302
NC_034192.1 8245766 AX-177661998
NC_034192.1 8216411 AX-169635379
NC_034192.1 8236886 AX-169553141
NC_034192.1 8078447 AX-177824318
NC_034192.1 7703597 AX-177719664
NC_034192.1 8154357 AX-177952929
NC_034192.1 8166684 AX-177713982
NC_034192.1 8129864 AX-177930263
NC_034192.1 6654992 AX-177963419
NC_034192.1 7770664 AX-177709967
NC_034192.1 8287685 AX-177692314
NC_034192.1 8017754 AX-177734820
NC_034192.1 6608915 AX-177757622
NC_034192.1 2435278 AX-169724234
NC_034192.1 5185079 AX-177977661
NC_034192.1 7917608 AX-169652143
NC_034192.1 7698019 AX-177986497
NC_034192.1 7730889 AX-177819779
NC_034192.1 7554683 AX-169757358
NC_034192.1 7102891 AX-169674763
NC_034192.1 7150924 AX-177756501
NC_034192.1 7355802 AX-177779966
NC_034192.1 7450758 AX-177935753
NC_034192.1 7562141 AX-177998602
NC_034192.1 7100677 AX-177713546
NC_034192.1 7100985 AX-169553157
NC_034192.1 5900191 AX-177817753
NC_034192.1 5957283 AX-177808393
NC_034192.1 7085689 AX-177998955
NC_034192.1 7631809 AX-169678683
NC_034192.1 7871137 AX-177756669
NC_034192.1 7578531 AX-177778951
NC_034192.1 5947167 AX-87241618
NC_034192.1 7651149 AX-177794551
NC_034192.1 7863377 AX-177725857
NC_034192.1 7313896 AX-177815955
NC_034192.1 6237076 AX-177764856
NC_034192.1 7558793 AX-177946324
NC_034192.1 6945117 AX-177759663
NC_034192.1 5955379 AX-177716347
NC_034192.1 6919829 AX-177810469
NC_034192.1 7476692 AX-169633925
NC_034192.1 5463716 AX-177953067
NC_034192.1 6862629 AX-177674162
NC_034192.1 7456064 AX-177976472
NC_034192.1 7631663 AX-169672589
NC_034192.1 7020369 AX-178013577
NC_034192.1 6741660 AX-177957700
NC_034192.1 7304425 AX-169697685
NC_034192.1 7888625 AX-177724058
NC_034192.1 7669327 AX-177742425
NC_034192.1 6807205 AX-169724644
NC_034192.1 7508444 AX-169610191
NC_034192.1 5466650 AX-169519483
NC_034192.1 7477480 AX-177726021
NC_034192.1 7294895 AX-177776000
NC_034192.1 7477853 AX-177718234
NC_034192.1 7480844 AX-177991694
NC_034192.1 5891689 AX-177803588
NC_034192.1 7879811 AX-169668973
NC_034192.1 6750235 AX-169771270
NC_034192.1 7897856 AX-169647787
NC_034192.1 5769457 AX-169704534
NC_034192.1 7686721 AX-177808348
NC_034192.1 1142352 AX-177762114
NC_034192.1 4196755 AX-177691805
NC_034192.1 3905457 AX-177655236
NC_034192.1 7887941 AX-177984693
NC_034192.1 6449441 AX-177758000
NC_034182.1 5245671 AX-177946999
NC_034192.1 5356478 AX-177692021
NC_034192.1 5432300 AX-169632461
NC_034192.1 6476154 AX-177970906
NC_034192.1 5054785 AX-177750795
NC_034192.1 4743900 AX-177790409
NC_034192.1 2982136 AX-177750379
NC_034192.1 3200070 AX-177954322
NC_034192.1 6636761 AX-177991389
NC_034192.1 4660021 AX-177772292
NC_034192.1 6169514 AX-169570818
NC_034192.1 3284974 AX-177963451
NC_034182.1 5341140 AX-177738390
NC_034192.1 7677760 AX-177753400
NC_034192.1 5423090 AX-177775213
NC_034192.1 7012230 AX-177807001
NC_034192.1 5783679 AX-177793886
NC_034192.1 5843232 AX-177723604
NC_034192.1 6681472 AX-177801200
NC_034192.1 4294708 AX-177722483
NC_034192.1 5202945 AX-177706968
NC_034192.1 6452038 AX-177945206
NC_034192.1 6711794 AX-169553160
NC_034192.1 6147876 AX-169568508
NC_034192.1 5955332 AX-177667073
NC_034192.1 5488066 AX-169668330
NC_034192.1 6253927 AX-177822576
NC_034192.1 6555670 AX-177773263
NC_034192.1 5927548 AX-177724664
NC_034192.1 5882705 AX-177986471
NC_034192.1 6112964 AX-177816082
NC_034192.1 5776144 AX-169684602
NC_034192.1 5929539 AX-169743705
NC_034192.1 3743335 AX-177802103
NC_034192.1 6296750 AX-169698041
NC_034192.1 3608348 AX-177763762
NC_034192.1 6301554 AX-177972814
NC_034192.1 5775201 AX-169524799
NC_034192.1 5098907 AX-177795095
NC_034192.1 4866546 AX-177955178
NC_034192.1 3606077 AX-177661564
NC_034192.1 3625031 AX-169672486
NC_034192.1 4129872 AX-177781856
NC_034192.1 4729585 AX-177686797
NC_034192.1 3839848 AX-169553179
NC_034192.1 5242328 AX-177795040
NC_034192.1 5311380 AX-177774381
NC_034192.1 5153387 AX-177961899
NC_034192.1 5270346 AX-177808670
NC_034192.1 1194302 AX-169695865
NC_034192.1 5261080 AX-177750767
NC_034192.1 5122611 AX-177766386
NC_034192.1 5278083 AX-177958902
NC_034192.1 4901806 AX-177802620
NC_034192.1 873412 AX-177930175
NC_034193.1 4417393 AX-177669395
NC_034182.1 5104378 AX-177759643
NC_034182.1 5317281 AX-169734979
NC_034192.1 4005722 AX-177968233
NC_034192.1 1617159 AX-177744234
NC_034192.1 3989217 AX-177814388
NC_034192.1 2200827 AX-177732620
NC_034182.1 5225530 AX-177651908
NC_034192.1 683462 AX-177654524
NC_034192.1 1324564 AX-177962002
NC_034192.1 5037148 AX-177958546
NC_034192.1 1633712 AX-169597894
NC_034182.1 6828118 AX-169726461
NC_034192.1 2323021 AX-177668505
NC_034192.1 4838989 AX-177766654
NC_034192.1 4790925 AX-177759110
NC_034192.1 4795618 AX-177939924
NC_034192.1 2673979 AX-177667236
NC_034192.1 4366556 AX-177748429
NC_034192.1 3966855 AX-169685831
NC_034192.1 4342634 AX-177955624
NC_034192.1 4729639 AX-177775461
NC_034192.1 4281474 AX-177959908
NC_034192.1 2422588 AX-177765134
NC_034192.1 4097688 AX-177670238
NC_034192.1 2931402 AX-169640856
NC_034192.1 4999002 AX-177801578
NC_034192.1 4120007 AX-177998626
NC_034192.1 4044705 AX-177957047
NC_034192.1 3380066 AX-177790707
NC_034192.1 2532255 AX-177957413
NC_034192.1 3249055 AX-177768542
NC_034182.1 5167545 AX-169553208
NC_034192.1 3691804 AX-169688902
NC_034192.1 2428476 AX-177714057
NC_034192.1 2828650 AX-177823603
NC_034192.1 3806710 AX-177712362
NC_034192.1 4532471 AX-177960967
NC_034192.1 2917299 AX-177713204
NC_034192.1 4188227 AX-177956601
NC_034182.1 5055614 AX-177953684
NC_034192.1 3762471 AX-177771841
NC_034192.1 1866121 AX-177995498
NC_034192.1 3905027 AX-177726401
NC_034192.1 2920861 AX-169679007
NC_034182.1 6619903 AX-177652917
NC_034192.1 3516800 AX-177765148
NC_034192.1 4158777 AX-177954737
NC_034192.1 4160097 AX-169732265
NC_034192.1 3479405 AX-169630978
NC_034192.1 4179119 AX-177800068
NC_034192.1 2918839 AX-177726199
NC_034192.1 4469282 AX-177952618
NC_034192.1 3458325 AX-177983775
NC_034192.1 4073812 AX-177790152
NC_034192.1 4138304 AX-177779074
NC_034192.1 3887461 AX-177986971
NC_034192.1 3210875 AX-169751521
NC_034192.1 3169893 AX-177802996
NC_034192.1 4539117 AX-177716663
NC_034192.1 3856663 AX-177660196
NC_034192.1 3873590 AX-177670191
NC_034192.1 3971277 AX-169677324
NC_034192.1 3848071 AX-169645700
NC_034192.1 3427427 AX-177802131
NC_034192.1 1793867 AX-177686297
NC_034192.1 1823387 AX-177765003
NC_034192.1 2062058 AX-177967722
NC_034192.1 1814360 AX-177965619
NC_034192.1 4467794 AX-177948460
NC_034192.1 2911858 AX-177984037
NC_034192.1 3218546 AX-178014517
NC_034192.1 3183645 AX-177736689
NC_034192.1 3150204 AX-178015184
NC_034192.1 2400927 AX-177936884
NC_034192.1 3191208 AX-177928114
NC_034192.1 2702333 AX-177802449
NC_034192.1 888246 AX-177993952
NC_034192.1 2079591 AX-177984802
NC_034192.1 2110277 AX-177966136
NC_034192.1 2747484 AX-177969837
NC_034192.1 2118317 AX-177966186
NC_034182.1 5332690 AX-169648536
NC_034192.1 2738765 AX-177783024
NC_034192.1 2093192 AX-177950055
NC_034192.1 1379973 AX-169617291
NC_034192.1 1530786 AX-169553228
NC_034192.1 2578678 AX-177817705
NC_034192.1 2640860 AX-177677199
NC_034182.1 5201828 AX-177955935
NC_034192.1 2781600 AX-169680147
NC_034192.1 2088564 AX-169669741
NC_034182.1 5335010 AX-169531287
NC_034192.1 2000289 AX-177745689
NC_034192.1 3029042 AX-177790397
NC_034192.1 1802510 AX-177955371
NC_034182.1 5185301 AX-169531276
NC_034192.1 2540390 AX-177761335
NC_034182.1 5191586 AX-177795209
NC_034192.1 2629147 AX-177660514
NC_034192.1 3264804 AX-177777647
NC_034192.1 1400674 AX-177974433
NC_034192.1 1520998 AX-177817516
NC_034192.1 1895223 AX-177971126
NC_034182.1 5075452 AX-169601097
NC_034192.1 2683355 AX-177791086
NC_034192.1 1783498 AX-177742346
NC_034182.1 5034303 AX-177711534
NC_034192.1 2721408 AX-177735706
NC_034192.1 2055871 AX-169629710
NC_034192.1 2044186 AX-177781378
NC_034192.1 1983046 AX-169658588
NC_034192.1 2431793 AX-177800199
NC_034192.1 1042049 AX-177748541
NC_034182.1 5025381 AX-177654932
NC_034192.1 1372177 AX-177956959
NC_034192.1 2102760 AX-177746559
NC_034192.1 897103 AX-177747961
NC_034192.1 1932651 AX-177967072
NC_034192.1 905589 AX-178015689
NC_034192.1 1334862 AX-169689808
NC_034182.1 42708 AX-177769831
NC_034192.1 1985046 AX-177653777
NC_034192.1 1874177 AX-177961606
NC_034192.1 1984669 AX-177664524
NC_034182.1 5042052 AX-177658313
NC_034192.1 2150235 AX-177972887
NC_034192.1 1638440 AX-177715827
NC_034192.1 1217679 AX-177819792
NC_034192.1 1479256 AX-177970204
NC_034192.1 1733987 AX-177671659
NC_034192.1 1576252 AX-177800349
NC_034192.1 1635322 AX-177718714
NC_034192.1 1253665 AX-177735646
NC_034192.1 1587974 AX-169770968
NC_034192.1 972170 AX-177720054
NC_034192.1 1678203 AX-177719870
NC_034192.1 1150995 AX-177764520
NC_034192.1 1738247 AX-177790529
NC_034192.1 1410278 AX-177963937
NC_034192.1 1944381 AX-177974422
NC_034192.1 1510457 AX-177925987
NC_034192.1 1418223 AX-177763697
NC_034192.1 1642619 AX-177955815
NC_034192.1 1071964 AX-177807670
NC_034192.1 939113 AX-169651946
NC_034192.1 1546275 AX-177982680
NC_034192.1 1647622 AX-169678329
NC_034192.1 1176273 AX-177952281
NC_034192.1 1993946 AX-177941336
NC_034192.1 1914299 AX-177781309
NC_034192.1 1343108 AX-177995414
NC_034192.1 1425850 AX-169567222
NC_034192.1 2008125 AX-177825360
NC_034192.1 1643704 AX-177725624
NC_034192.1 1988793 AX-177974933
NC_034192.1 1143767 AX-177937133
NC_034192.1 1303378 AX-177696365
NC_034192.1 2264946 AX-169681467
NC_034192.1 1648412 AX-177662068
NC_034192.1 718637 AX-177818441
NC_034182.1 1664610 AX-169631260
NC_034182.1 1622018 AX-169523654
NC_034182.1 1677546 AX-177742231
NC_034192.1 209039 AX-177724679
NC_034182.1 1645246 AX-177969769
NC_034193.1 4395159 AX-177790904
NC_034182.1 1590188 AX-169553257
NC_034182.1 1516227 AX-169635780
NC_034182.1 1637421 AX-177963752
NC_034182.1 1310374 AX-177769458
NC_034182.1 2133424 AX-177971579
NC_034192.1 630565 AX-178015915
NC_034182.1 1482828 AX-177711171
NC_034192.1 405651 AX-177732910
NC_034182.1 1657044 AX-169527507
NC_034182.1 1326208 AX-177987904
NC_034192.1 802322 AX-177815323
NC_034192.1 669147 AX-177975509
NC_034182.1 1532411 AX-177684232
NC_034182.1 1702080 AX-177658478
NC_034182.1 1631486 AX-177719283
NC_034182.1 1491152 AX-177807103
NC_034192.1 564849 AX-177756465
NC_034192.1 36833743 AX-177794068
NC_034192.1 37053386 AX-177651653
NC_034192.1 1003325 AX-177971606
NC_034192.1 623158 AX-177796342
NC_034192.1 29022276 AX-177989456
NC_034182.1 5141258 AX-177739093
NC_034192.1 748740 AX-177654711
NC_034192.1 32484031 AX-177660706
NC_034192.1 28453141 AX-177973484
NC_034192.1 11080490 AX-177803147
NC_034192.1 3858512 AX-177746325
NC_034182.1 118023 AX-177739677
NC_034192.1 10942138 AX-177961047
NC_034199.1 11996346 AX-177655671
NC_034182.1 5086832 AX-177801909
NC_034192.1 10440135 AX-177932529
NC_034192.1 2602260 AX-177767638
NC_034192.1 29788266 AX-177654267
NC_034192.1 29788493 AX-177941713
NC_034192.1 24338879 AX-177967668
NC_034192.1 4268000 AX-177719665
NC_034192.1 6080238 AX-177942335
NC_034192.1 9344884 AX-177733836
NC_034192.1 1682271 AX-177791393
NC_034192.1 4313299 AX-169553170
NC_034192.1 4098523 AX-177670708
NC_034182.1 132099 AX-177809596
NC_034182.1 1301661 AX-169719756
NC_034182.1 1468404 AX-177721524
NC_034192.1 2689795 AX-177932102
NC_034182.1 1354305 AX-169638883
NC_034182.1 82879 AX-177931686
NC_034182.1 144900 AX-177804007
NC_034192.1 335417 AX-177720786
NC_034192.1 333090 AX-177713886
NC_034192.1 192132 AX-177662623
NC_034192.1 116180 AX-177976803
NC_034192.1 209138 AX-177721970
NC_034174.1 23290691 AX-177723802
NC_034180.1 123863 AX-177815095
NC_034185.1 51131309 AX-177681560
NC_034185.1 49212714 AX-177799555
NC_034180.1 6662533 AX-177963617
NC_034180.1 38806461 AX-177964420
NC_034180.1 2711486 AX-177755671
NC_034185.1 50962137 AX-177688881
NC_034180.1 12019078 AX-177970811
NC_034180.1 2031126 AX-177689349
NC_034180.1 6690433 AX-177761284
NC_034180.1 197868 AX-177707608
NC_034180.1 96224 AX-177736178
NC_034180.1 3494820 AX-178015561
NC_034180.1 6877348 AX-177930373
NC_034185.1 50791360 AX-177939155
NC_034180.1 1429514 AX-177935096
NC_034185.1 49300916 AX-177819019
NC_034180.1 879178 AX-177799733
NC_034180.1 513301 AX-178016218
NC_034180.1 560654 AX-177818087
NC_034180.1 2123601 AX-177797352
NC_034180.1 1250112 AX-177800553
NC_034180.1 1988546 AX-177772844
NC_034180.1 926307 AX-177975279
NC_034180.1 399793 AX-177981139
NC_034185.1 49905494 AX-169637392
NC_034185.1 50336069 AX-177760517
NC_034180.1 1376149 AX-177946419
NC_034180.1 39173622 AX-177724386
NC_034180.1 2163219 AX-178014298
NC_034180.1 1280553 AX-177733185
NC_034185.1 48928635 AX-177963933
NC_034180.1 392449 AX-177767911
NC_034185.1 49877858 AX-177776545
NC_034180.1 2032172 AX-177964440
NC_034180.1 1777834 AX-177751383
NC_034185.1 49863583 AX-177648259
NC_034180.1 2039603 AX-177966765
NC_034185.1 50309107 AX-177813578
NC_034180.1 1186514 AX-177809466
NC_034180.1 1488681 AX-169556599
NC_034185.1 49913076 AX-177813689
NC_034180.1 736078 AX-177808651
NC_034185.1 50165094 AX-169720451
NC_034185.1 50055611 AX-169567801
NC_034180.1 870007 AX-177762686
NC_034180.1 1677618 AX-177753683
NC_034180.1 444241 AX-177722694
NC_034185.1 50200248 AX-177928065
NC_034180.1 25204993 AX-177654915
NC_034185.1 49853558 AX-177723518
NC_034180.1 3599589 AX-177961318
NC_034180.1 730430 AX-177935713
NC_034180.1 1567120 AX-177777356
NC_034180.1 1389749 AX-177954930
NC_034185.1 45948772 AX-177732726
NC_034180.1 1574692 AX-177804112
NC_034180.1 5382538 AX-177670853
NC_034185.1 49758502 AX-169564782
NC_034180.1 4536134 AX-177722302
NC_034180.1 5061836 AX-178015710
NC_034180.1 7392821 AX-177952777
NC_034180.1 4330863 AX-177815562
NC_034180.1 417994 AX-177980750
NC_034180.1 407453 AX-177985363
NC_034180.1 1692699 AX-177711087
NC_034180.1 1693769 AX-177721519
NC_034180.1 1229963 AX-177958592
NC_034180.1 273610 AX-177720391
NC_034180.1 2083397 AX-177793845
NC_034180.1 1695892 AX-177731716
NC_034180.1 34909267 AX-177945265
NC_034180.1 933981 AX-177768849
NC_034180.1 1692783 AX-177725033
NC_034180.1 847772 AX-169757019
NC_034180.1 1513837 AX-177670350
NC_034185.1 49857787 AX-177764437
NC_034180.1 310530 AX-177715774
NC_034180.1 862048 AX-169733045
NC_034185.1 49773873 AX-177794010
NC_034185.1 49941977 AX-177811497
NC_034180.1 288409 AX-177784053
NC_034180.1 2296034 AX-169577931
NC_034180.1 12640909 AX-177951329
NC_034185.1 50264053 AX-177778605
NC_034180.1 35556817 AX-177964866
NC_034185.1 46243856 AX-177959613
NC_034185.1 45982510 AX-177669637
NC_034185.1 50254192 AX-177735048
NC_034180.1 466361 AX-177718764
NC_034180.1 1923024 AX-177797433
NC_034180.1 702159 AX-177775026
NC_034180.1 206861 AX-177652048
NC_034180.1 236793 AX-177679475
NC_034180.1 706058 AX-177925581
NC_034180.1 467049 AX-177716675
NC_034180.1 952206 AX-169556596
NC_034180.1 917765 AX-177988143
NC_034180.1 778639 AX-177708921
NC_034180.1 1239078 AX-177767671
NC_034180.1 1363916 AX-177733289
NC_034180.1 1519122 AX-169667265
NC_034180.1 1548624 AX-177733994
NC_034180.1 975091 AX-177941524
NC_034180.1 766236 AX-177747607
NC_034180.1 1925195 AX-177938321
NC_034180.1 1266828 AX-177756955
NC_034180.1 1478316 AX-177820782
NC_034180.1 2155120 AX-177973790
NC_034180.1 781178 AX-177817634
NC_034180.1 2228380 AX-177728275
NC_034180.1 1413074 AX-177787206
NC_034180.1 1405584 AX-177738165
NC_034180.1 1644557 AX-177927433
NC_034180.1 2144222 AX-177770472
NC_034180.1 902544 AX-177756167
NC_034185.1 46410796 AX-177936913
NC_034180.1 2075581 AX-177977401
NC_034180.1 2217398 AX-177974275
NC_034180.1 2215079 AX-177933593
NC_034180.1 1944108 AX-177817712
NC_034180.1 1631695 AX-177807747
NC_034180.1 2091530 AX-169631099
NC_034180.1 2205751 AX-177759422
NC_034180.1 2393428 AX-177781335
NC_034180.1 3075889 AX-169603690
NC_034180.1 2933340 AX-177810909
NC_034180.1 3504331 AX-177766782
NC_034180.1 4598926 AX-169680944
NC_034180.1 2241621 AX-177802248
NC_034180.1 3050641 AX-169630966
NC_034180.1 2584030 AX-169576931
NC_034180.1 2320521 AX-177723749
NC_034180.1 2645776 AX-177953494
NC_034180.1 2561367 AX-177756279
NC_034180.1 2378354 AX-177954925
NC_034180.1 2962106 AX-177824160
NC_034180.1 2385777 AX-169586534
NC_034185.1 46223744 AX-177953666
NC_034180.1 2465781 AX-177819184
NC_034180.1 2630436 AX-169750530
NC_034180.1 4510981 AX-177791847
NC_034180.1 2857592 AX-177947061
NC_034185.1 46386430 AX-177739297
NC_034180.1 2548514 AX-169584950
NC_034180.1 2736399 AX-177733218
NC_034180.1 5026105 AX-169684999
NC_034180.1 2738721 AX-177724100
NC_034180.1 2475559 AX-177790391
NC_034180.1 5285517 AX-177729757
NC_034180.1 2697044 AX-177722812
NC_034180.1 2906542 AX-177944909
NC_034185.1 45741849 AX-177983616
NC_034180.1 4696241 AX-169526309
NC_034180.1 4173739 AX-177994837
NC_034180.1 4923216 AX-177815481
NC_034180.1 2541038 AX-177961773
NC_034185.1 46177366 AX-177803408
NC_034185.1 46255031 AX-177978988
NC_034185.1 45892555 AX-177805932
NC_034180.1 2863608 AX-169528995
NC_034185.1 45818614 AX-177654548
NC_034180.1 2655474 AX-178016576
NC_034185.1 46306679 AX-177796865
NC_034185.1 45807423 AX-177996685
NC_034180.1 3562878 AX-169682004
NC_034180.1 3004375 AX-177666995
NC_034180.1 2734201 AX-177724127
NC_034180.1 3571155 AX-96351661
NC_034185.1 46483476 AX-177792169
NC_034185.1 46156318 AX-177713993
NC_034180.1 3251502 AX-169675352
NC_034185.1 45723815 AX-177765852
NC_034180.1 4670299 AX-177744305
NC_034180.1 5097527 AX-178016322
NC_034185.1 46505589 AX-177803016
NC_034180.1 4127081 AX-169663874
NC_034180.1 5070368 AX-177746088
NC_034180.1 4836002 AX-169556700
NC_034180.1 2726240 AX-169663358
NC_034180.1 3181515 AX-178016037
NC_034180.1 4102027 AX-177808309
NC_034180.1 3304407 AX-169610996
NC_034180.1 2733679 AX-177723164
NC_034180.1 2992081 AX-177733579
NC_034180.1 3375196 AX-177929844
NC_034180.1 3944347 AX-169673220
NC_034185.1 45815236 AX-177752302
NC_034180.1 3276911 AX-177973879
NC_034185.1 46057554 AX-177683863
NC_034185.1 46263115 AX-177804420
NC_034185.1 45683720 AX-177790681
NC_034185.1 45749263 AX-177968137
NC_034185.1 46472820 AX-177806300
NC_034180.1 3206027 AX-169632655
NC_034180.1 3997310 AX-177968513
NC_034180.1 3378846 AX-169666518
NC_034185.1 46095217 AX-177729112
NC_034180.1 4004804 AX-169639759
NC_034180.1 3144574 AX-177979695
NC_034185.1 46190410 AX-177737855
NC_034185.1 45674974 AX-169615562
NC_034180.1 3108446 AX-169715911
NC_034180.1 3189024 AX-178015409
NC_034180.1 3358389 AX-177739886
NC_034180.1 3010665 AX-177664317
NC_034180.1 3569933 AX-177716696
NC_034180.1 3084125 AX-177996386
NC_034180.1 3952236 AX-177974899
NC_034180.1 4025737 AX-177786080
NC_034180.1 3100724 AX-169651930
NC_034180.1 4150174 AX-177818116
NC_034185.1 45797832 AX-169722382
NC_034180.1 2791180 AX-177999859
NC_034180.1 3467938 AX-177752178
NC_034180.1 4438693 AX-177758293
NC_034180.1 5445230 AX-177961615
NC_034180.1 3405684 AX-177954449
NC_034180.1 4793344 AX-169633379
NC_034180.1 4657926 AX-177748428
NC_034180.1 3451482 AX-177969022
NC_034180.1 4972014 AX-177805777
NC_034180.1 4449633 AX-169704265
NC_034180.1 3828251 AX-177961840
NC_034180.1 3654500 AX-177941733
NC_034180.1 4269269 AX-177977155
NC_034180.1 4049776 AX-177964967
NC_034180.1 4390360 AX-177795899
NC_034180.1 3370746 AX-169632218
NC_034180.1 4429877 AX-177961240
NC_034180.1 3769558 AX-177993337
NC_034180.1 3845612 AX-177816117
NC_034180.1 4371917 AX-169744852
NC_034180.1 4898503 AX-177982697
NC_034180.1 3765612 AX-177654920
NC_034180.1 4351972 AX-169679307
NC_034180.1 4338315 AX-169708575
NC_034180.1 3606919 AX-169648518
NC_034180.1 3766458 AX-177712942
NC_034180.1 4712660 AX-177952286
NC_034180.1 3782645 AX-177966759
NC_034180.1 3867756 AX-169674001
NC_034180.1 3732069 AX-177958050
NC_034180.1 4997091 AX-177667611
NC_034180.1 4166108 AX-169635138
NC_034180.1 3819640 AX-177990562
NC_034180.1 4843506 AX-177757457
NC_034180.1 4930688 AX-177720348
NC_034180.1 5197106 AX-177655522
NC_034180.1 3706680 AX-177971147
NC_034180.1 4675269 AX-177948281
NC_034180.1 4996025 AX-177652468
NC_034180.1 4929792 AX-177724039
NC_034180.1 4601991 AX-177648455
NC_034180.1 4985798 AX-177719804
NC_034180.1 4817191 AX-177802551
NC_034180.1 3937019 AX-177806415
NC_034180.1 5385898 AX-177818825
NC_034180.1 5311315 AX-169692194
NC_034180.1 5001195 AX-177665591
NC_034180.1 6128303 AX-177815710
NC_034180.1 5365557 AX-177797942
NC_034180.1 4815148 AX-169681316
NC_034180.1 4890632 AX-177805137
NC_034180.1 4457473 AX-169675015
NC_034180.1 5011161 AX-169655898
NC_034180.1 5192475 AX-169694914
NC_034180.1 4486525 AX-177962722
NC_034180.1 5200228 AX-177987023
NC_034180.1 5114933 AX-177711592
NC_034180.1 4935870 AX-177666761
NC_034180.1 4625023 AX-177812450
NC_034180.1 4909250 AX-177957483
NC_034180.1 4815293 AX-169658301
NC_034180.1 4949612 AX-177967863
NC_034180.1 5115462 AX-177727244
NC_034180.1 5117039 AX-177735723
NC_034180.1 5113527 AX-177655889
NC_034180.1 5145436 AX-169526242
NC_034180.1 5206013 AX-169522599
NC_034180.1 4636969 AX-177765968
NC_034180.1 4602042 AX-177656296
NC_034180.1 4938886 AX-177717299
NC_034180.1 5037023 AX-177984531
NC_034180.1 4635294 AX-177722603
NC_034180.1 5083077 AX-177713316
NC_034180.1 4979275 AX-169686752
NC_034180.1 4958036 AX-177981985
NC_034180.1 5045041 AX-177956116
NC_034185.1 50805077 AX-177824814
NC_034180.1 5231969 AX-177716727
NC_034180.1 5231579 AX-177717746
NC_034180.1 6560655 AX-177960279
NC_034180.1 6144180 AX-177942738
NC_034180.1 6015954 AX-177711773
NC_034180.1 5929994 AX-177759498
NC_034180.1 5437856 AX-177994448
NC_034180.1 5802066 AX-177996574
NC_034180.1 6189307 AX-177987311
NC_034180.1 5246058 AX-177792165
NC_034180.1 6170296 AX-177957869
NC_034180.1 5176192 AX-177974349
NC_034180.1 6145210 AX-177811964
NC_034180.1 6152604 AX-177984692
NC_034180.1 6053231 AX-177981894
NC_034180.1 6133265 AX-177648182
NC_034180.1 5321342 AX-169710991
NC_034180.1 6033351 AX-177720915
NC_034180.1 5857053 AX-177692624
NC_034180.1 5419297 AX-177713845
NC_034180.1 5429569 AX-177781990
NC_034180.1 6008902 AX-177780728
NC_034180.1 6078205 AX-177979703
NC_034180.1 5374479 AX-177989222
NC_034180.1 5918195 AX-177960735
NC_034180.1 5398663 AX-169706963
NC_034180.1 6062309 AX-169650684
NC_034180.1 6099072 AX-177982981
NC_034180.1 5695194 AX-169747800
NC_034180.1 6044078 AX-177977551
NC_034180.1 6021111 AX-177714489
NC_034180.1 6015541 AX-177720615
NC_034180.1 5453871 AX-177969000
NC_034180.1 5750899 AX-177665273
NC_034180.1 6285352 AX-177768427
NC_034180.1 5493719 AX-177959762
NC_034180.1 5792538 AX-177979231
NC_034180.1 5747968 AX-169711754
NC_034180.1 6177755 AX-177987030
NC_034180.1 6034285 AX-177798578
NC_034180.1 5751380 AX-169556711
NC_034180.1 6210502 AX-177747613
NC_034180.1 6090383 AX-169619674
NC_034180.1 6295157 AX-177821510
NC_034180.1 6353126 AX-178016302
NC_034180.1 6220493 AX-169763726
NC_034180.1 6600459 AX-177957410
NC_034180.1 6608189 AX-177958193
NC_034180.1 6813195 AX-177966013
NC_034180.1 6161982 AX-177976573
NC_034180.1 6779897 AX-177784128
NC_034180.1 6520770 AX-177801370
NC_034180.1 6489632 AX-177773790
NC_034180.1 6625510 AX-177968594
NC_034180.1 6826385 AX-177794716
NC_034180.1 6788028 AX-177759976
NC_034180.1 6681340 AX-177743360
NC_034180.1 6797744 AX-177999131
NC_034180.1 6826770 AX-177949160
NC_034180.1 8157859 AX-177817039
NC_034180.1 3331609 AX-169643122
NC_034180.1 6127104 AX-177718330
NC_034180.1 6854656 AX-177969255
NC_034180.1 5907857 AX-177787057
NC_034180.1 3360963 AX-177927078
NC_034180.1 6025248 AX-177656156
NC_034180.1 6392237 AX-177999783
NC_034180.1 3853027 AX-177972643
NC_034180.1 6734585 AX-177820412
NC_034180.1 6702370 AX-177984020
NC_034180.1 6761429 AX-177766049
NC_034180.1 5865492 AX-177714424
NC_034180.1 7033064 AX-177972480
NC_034180.1 6033465 AX-177650385
NC_034180.1 7960486 AX-177932431
NC_034180.1 7810198 AX-177656465
NC_034180.1 8037253 AX-177977597
NC_034180.1 7809449 AX-177650844
NC_034180.1 7000787 AX-177953066
NC_034180.1 6528669 AX-169712088
NC_034180.1 7142579 AX-177993341
NC_034180.1 7097374 AX-177999669
NC_034180.1 7840298 AX-177776630
NC_034180.1 6921774 AX-177968581
NC_034180.1 7042250 AX-177978973
NC_034180.1 8004421 AX-178013920
NC_034180.1 7750759 AX-177981669
NC_034180.1 7075925 AX-177938460
NC_034180.1 7071391 AX-177962985
NC_034180.1 7124504 AX-177935985
NC_034180.1 6900497 AX-177976249
NC_034180.1 6944526 AX-177980212
NC_034180.1 7467308 AX-177728240
NC_034180.1 6964342 AX-178014928
NC_034180.1 7159462 AX-177973097
NC_034180.1 7063371 AX-177989677
NC_034180.1 7088017 AX-177796095
NC_034180.1 7483168 AX-177716582
NC_034180.1 7015150 AX-177735786
NC_034180.1 6863616 AX-177963701
NC_034180.1 7334014 AX-169688730
NC_034180.1 7023744 AX-177986452
NC_034180.1 7560232 AX-177781201
NC_034180.1 8130862 AX-177998815
NC_034180.1 7377966 AX-177713757
NC_034180.1 7177106 AX-177728928
NC_034180.1 7605976 AX-177967291
NC_034180.1 7376603 AX-169658396
NC_034180.1 7590524 AX-177965470
NC_034180.1 7268536 AX-177733429
NC_034180.1 7278754 AX-169556740
NC_034180.1 7823498 AX-177978558
NC_034180.1 7346406 AX-169531682
NC_034180.1 7411324 AX-177996119
NC_034180.1 7308083 AX-169524359
NC_034180.1 7250856 AX-177968289
NC_034180.1 7353341 AX-177811501
NC_034180.1 7483105 AX-177711934
NC_034180.1 7815592 AX-177743025
NC_034180.1 7474704 AX-177722299
NC_034180.1 7619102 AX-177727400
NC_034180.1 7433117 AX-177818418
NC_034180.1 7299897 AX-169556744
NC_034180.1 7371055 AX-177655947
NC_034180.1 7607912 AX-177944580
NC_034180.1 7287721 AX-169648006
NC_034180.1 7308122 AX-177722844
NC_034180.1 7784551 AX-177744538
NC_034180.1 7735538 AX-177752720
NC_034180.1 7872348 AX-177733260
NC_034180.1 7235533 AX-177971643
NC_034180.1 7727835 AX-177759466
NC_034180.1 7792547 AX-177961511
NC_034180.1 7794555 AX-177725896
NC_034180.1 7885155 AX-177978817
NC_034180.1 7743372 AX-177960627
NC_034180.1 7804857 AX-177665061
NC_034180.1 7761187 AX-177978115
NC_034180.1 8054431 AX-169683131
NC_034180.1 7893981 AX-177746148
NC_034180.1 8284996 AX-177714110
NC_034180.1 8120775 AX-177782040
NC_034180.1 8028834 AX-177959761
NC_034180.1 8096541 AX-177654966
NC_034180.1 7921055 AX-177994750
NC_034180.1 8264466 AX-177997730
NC_034180.1 7938737 AX-177997607
NC_034180.1 7304953 AX-177926708
NC_034180.1 8075886 AX-177821301
NC_034180.1 8046998 AX-177819439
NC_034180.1 8146199 AX-169761292
NC_034180.1 7987411 AX-177750970
NC_034180.1 8721474 AX-177819199
NC_034180.1 8281433 AX-177979599
NC_034180.1 8285087 AX-177717105
NC_034180.1 9438237 AX-177759881
NC_034180.1 9216843 AX-177952508
NC_034180.1 8133592 AX-177689699
NC_034180.1 7302632 AX-169527632
NC_034180.1 8078966 AX-177722968
NC_034180.1 7304913 AX-177925949
NC_034180.1 7652135 AX-177977843
NC_034180.1 8453452 AX-177777598
NC_034180.1 8874286 AX-177986030
NC_034180.1 8499868 AX-177790236
NC_034180.1 7909961 AX-177789009
NC_034180.1 8168115 AX-177803821
NC_034180.1 8836237 AX-177815346
NC_034180.1 9287741 AX-177958202
NC_034180.1 8404775 AX-177798594
NC_034180.1 9001561 AX-177798248
NC_034180.1 8982086 AX-177741142
NC_034180.1 8823394 AX-177814083
NC_034180.1 8342542 AX-177768084
NC_034180.1 9163013 AX-177738104
NC_034180.1 8531944 AX-169600698
NC_034180.1 8415445 AX-177788387
NC_034180.1 8125542 AX-169627555
NC_034180.1 8896163 AX-177956380
NC_034180.1 8248922 AX-177765398
NC_034180.1 8443511 AX-178016016
NC_034180.1 9362025 AX-177973527
NC_034180.1 8373046 AX-177955441
NC_034180.1 8286343 AX-177719328
NC_034180.1 8522483 AX-177659466
NC_034180.1 9344369 AX-177802749
NC_034180.1 9198873 AX-177732423
NC_034180.1 8544746 AX-177989062
NC_034180.1 8307147 AX-177969934
NC_034180.1 8669921 AX-177806495
NC_034180.1 8710482 AX-177681366
NC_034180.1 8316788 AX-177957821
NC_034180.1 8732490 AX-177965917
NC_034180.1 9111586 AX-177750651
NC_034180.1 8483077 AX-169770657
NC_034180.1 9019997 AX-177811673
NC_034180.1 8614923 AX-177974512
NC_034180.1 8574755 AX-177976858
NC_034180.1 8628774 AX-177772007
NC_034180.1 8650532 AX-177987175
NC_034180.1 8585512 AX-177981514
NC_034180.1 8354034 AX-177962441
NC_034180.1 9061187 AX-177980304
NC_034180.1 9463783 AX-169711481
NC_034180.1 9225425 AX-177966956
NC_034180.1 9261124 AX-177763638
NC_034180.1 8918671 AX-177768727
NC_034180.1 9052581 AX-178000214
NC_034180.1 8958524 AX-177756315
NC_034180.1 8938490 AX-177788044
NC_034180.1 13024346 AX-178015582
NC_034180.1 9186334 AX-177787370
NC_034180.1 8866131 AX-177727773
NC_034180.1 9308553 AX-177976203
NC_034180.1 9352902 AX-169592887
NC_034180.1 9359277 AX-177939704
NC_034180.1 9451076 AX-169606487
NC_034180.1 9234183 AX-177971684
NC_034180.1 9545152 AX-177956109
NC_034180.1 11375266 AX-177716739
NC_034180.1 9613286 AX-169669087
NC_034180.1 9489226 AX-177973205
NC_034180.1 9657222 AX-177965429
NC_034180.1 9595675 AX-177754317
NC_034180.1 9741046 AX-177817927
NC_034180.1 10093179 AX-177648646
NC_034180.1 9820631 AX-177984986
NC_034180.1 9936645 AX-169697259
NC_034180.1 10280052 AX-177996038
NC_034180.1 10315441 AX-177771048
NC_034180.1 10038236 AX-177740765
NC_034180.1 10000447 AX-177779978
NC_034180.1 9846678 AX-177964715
NC_034180.1 9924381 AX-177974688
NC_034180.1 10120754 AX-177741285
NC_034180.1 10091926 AX-169665160
NC_034180.1 10093380 AX-169681872
NC_034180.1 10257473 AX-169640902
NC_034180.1 10289403 AX-169752050
NC_034180.1 10093054 AX-169644984
NC_034180.1 14065033 AX-177815669
NC_034180.1 10347889 AX-177739166
NC_034180.1 4556662 AX-177776526
NC_034180.1 45662060 AX-177658887
NC_034180.1 18230091 AX-177962494
NC_034180.1 3894655 AX-177732880
NC_034180.1 19867779 AX-177971954
NC_034180.1 3913261 AX-177970171
NC_034180.1 14814914 AX-177805994
NC_034180.1 5107947 AX-177760544
NC_034180.1 38744952 AX-177650148
NC_034180.1 29509141 AX-177662172
NC_034180.1 23029107 AX-177778295
NC_034180.1 7372487 AX-169648170
NC_034180.1 20799042 AX-177658980
NC_034180.1 17577500 AX-177761449
NC_034180.1 19438535 AX-177942129
NC_034185.1 45918612 AX-177817958
NC_034180.1 7656179 AX-177930724
NC_034180.1 16894989 AX-177709970
NC_034180.1 7686587 AX-177779231
NC_034180.1 28673030 AX-177781922
NC_034180.1 20227755 AX-169557012
NC_034180.1 17339186 AX-177769046
NC_034180.1 8272197 AX-169767661
NC_034180.1 16220164 AX-177954145
NC_034180.1 20798000 AX-177650988
NC_034180.1 20679275 AX-177660137
NC_034180.1 7371722 AX-177652530
NC_034180.1 8801896 AX-177988493
NC_034180.1 42691976 AX-177773553
NC_034180.1 20016722 AX-177741568
NC_034180.1 7372283 AX-169660392
NC_034180.1 20765475 AX-177944438
NC_034180.1 26741989 AX-169599347
NC_034180.1 43112914 AX-177956948
NC_034185.1 46435706 AX-177825926
NC_034180.1 15521317 AX-169525167
NC_034180.1 4647347 AX-177739694
NC_034180.1 17824968 AX-178015460
NC_034180.1 21860067 AX-177962427
NC_034180.1 14544719 AX-177937022
NC_034180.1 22907260 AX-177735869
NC_034180.1 18863545 AX-177735139
NC_034180.1 12132819 AX-177777092
NC_034180.1 38574846 AX-177945289
NC_034185.1 46257696 AX-177946625
NC_034180.1 16811723 AX-177722340
NC_034180.1 42454585 AX-177805179
NC_034180.1 20220653 AX-177664225
NC_034180.1 19965416 AX-177655586
NC_034180.1 27669284 AX-177743464
NC_034180.1 15961670 AX-169564739
NC_034180.1 7382516 AX-177704546
NC_034180.1 18250608 AX-177947419
NC_034180.1 18920980 AX-177979506
NC_034180.1 10805154 AX-177658119
NC_034180.1 40287332 AX-177944044
NC_034180.1 7811588 AX-177942851
NC_034180.1 25562611 AX-177651192
NC_034180.1 14247200 AX-177986694
NC_034180.1 7080590 AX-177956563
NC_034180.1 16372990 AX-177980454
NC_034180.1 14990645 AX-177934190
NC_034180.1 27623753 AX-177944927
NC_034180.1 23645591 AX-177772793
NC_034180.1 10170502 AX-177933604
NC_034180.1 8234320 AX-177933920
NC_034180.1 10725438 AX-178013792
NC_034180.1 19928145 AX-177778107
NC_034180.1 30627703 AX-177670167
NC_034180.1 12426393 AX-177738800
NC_034180.1 12664189 AX-177754110
NC_034180.1 13576716 AX-177716564
NC_034180.1 8240750 AX-177806310
NC_034180.1 10055664 AX-177971791
NC_034180.1 11329302 AX-177955944
NC_034180.1 12267180 AX-169702645
NC_034180.1 11482359 AX-177995914
NC_034180.1 9417584 AX-177986195
NC_034180.1 11555610 AX-177797301
NC_034180.1 10232970 AX-177735347
NC_034180.1 9537430 AX-169771059
NC_034180.1 9261678 AX-177946443
NC_034180.1 11221362 AX-177735457
NC_034180.1 10082280 AX-177716819
NC_034180.1 10093439 AX-177714410
NC_034180.1 12282744 AX-177818526
NC_034180.1 12251128 AX-177966342
NC_034180.1 11498483 AX-177947007
NC_034180.1 9573490 AX-177973418
NC_034180.1 11329394 AX-177925360
NC_034180.1 9677483 AX-177781422
NC_034180.1 11200378 AX-169606255
NC_034180.1 10715908 AX-169531862
NC_034180.1 12721155 AX-177800696
NC_034180.1 11538500 AX-169529731
NC_034180.1 12243009 AX-169760984
NC_034180.1 11530568 AX-177957849
NC_034180.1 9585444 AX-177969275
NC_034180.1 10646794 AX-177818708
NC_034180.1 11757736 AX-177716289
NC_034180.1 9693175 AX-177765890
NC_034180.1 9666044 AX-177979889
NC_034180.1 11504513 AX-177797586
NC_034180.1 11519308 AX-177744533
NC_034180.1 10893736 AX-177712232
NC_034180.1 13136003 AX-177788910
NC_034180.1 10100320 AX-177972982
NC_034180.1 10857064 AX-169556773
NC_034180.1 10440826 AX-177979982
NC_034180.1 9898736 AX-177770650
NC_034180.1 13332021 AX-177663650
NC_034180.1 10153244 AX-177670999
NC_034180.1 10471990 AX-177940523
NC_034180.1 10167031 AX-169705951
NC_034180.1 10466298 AX-177712725
NC_034180.1 12599287 AX-177775319
NC_034180.1 10187200 AX-177978766
NC_034180.1 10141003 AX-177776053
NC_034180.1 9709454 AX-177815929
NC_034180.1 10242014 AX-169592127
NC_034180.1 9767892 AX-177968819
NC_034180.1 9855322 AX-177961897
NC_034180.1 10504926 AX-177963200
NC_034180.1 12583296 AX-178016180
NC_034180.1 10449848 AX-169528224
NC_034180.1 10655287 AX-177820725
NC_034180.1 10362720 AX-169611714
NC_034180.1 10269363 AX-177775233
NC_034180.1 13251394 AX-177797803
NC_034180.1 10307137 AX-177973611
NC_034180.1 10065700 AX-177754333
NC_034180.1 13143366 AX-169693957
NC_034180.1 10503985 AX-177716029
NC_034180.1 12171500 AX-177969434
NC_034180.1 9717551 AX-169743310
NC_034180.1 10798394 AX-177997951
NC_034180.1 10667439 AX-177717087
NC_034180.1 9961093 AX-177957736
NC_034180.1 10512686 AX-177964316
NC_034180.1 10084385 AX-177970708
NC_034180.1 12203430 AX-177936334
NC_034180.1 10503807 AX-177719166
NC_034180.1 18839242 AX-177669667
NC_034180.1 12378698 AX-169523635
NC_034180.1 9799906 AX-177971657
NC_034180.1 10468084 AX-169761940
NC_034180.1 9883692 AX-177785149
NC_034180.1 10682271 AX-177723054
NC_034180.1 12315187 AX-177976242
NC_034180.1 11406564 AX-169556766
NC_034180.1 10526987 AX-177721499
NC_034180.1 14511327 AX-177812903
NC_034180.1 10157168 AX-169695653
NC_034180.1 12891183 AX-177980403
NC_034180.1 17364016 AX-177763545
NC_034180.1 10503704 AX-177649903
NC_034180.1 15884375 AX-177811204
NC_034180.1 12683698 AX-177968107
NC_034180.1 15233317 AX-177768899
NC_034180.1 10581770 AX-177719783
NC_034180.1 19120168 AX-177981204
NC_034180.1 10486352 AX-177736842
NC_034180.1 10685868 AX-169667287
NC_034180.1 17841351 AX-177951695
NC_034180.1 10989643 AX-177956842
NC_034180.1 10672415 AX-177959874
NC_034180.1 10742074 AX-177743792
NC_034180.1 10705304 AX-177953844
NC_034180.1 10388684 AX-177778503
NC_034180.1 10868606 AX-169556772
NC_034180.1 10734494 AX-177971084
NC_034180.1 10766170 AX-177821618
NC_034180.1 10823743 AX-178015818
NC_034180.1 10982331 AX-177747312
NC_034180.1 13101608 AX-177968734
NC_034180.1 10634564 AX-177765007
NC_034180.1 10853418 AX-177801349
NC_034180.1 11842537 AX-177724103
NC_034180.1 10893408 AX-177743625
NC_034180.1 11721544 AX-177723086
NC_034180.1 10998700 AX-177807704
NC_034180.1 12258635 AX-177985510
NC_034180.1 11019717 AX-177787912
NC_034180.1 11596775 AX-177940360
NC_034180.1 10751506 AX-169647574
NC_034180.1 10965249 AX-169585061
NC_034180.1 11783980 AX-177802532
NC_034180.1 12764043 AX-177975788
NC_034180.1 12380550 AX-177719493
NC_034180.1 11841863 AX-177723199
NC_034180.1 12517761 AX-177952402
NC_034180.1 11814145 AX-177766922
NC_034180.1 11850534 AX-177979911
NC_034180.1 11760074 AX-177665342
NC_034180.1 13268708 AX-177980250
NC_034180.1 12493108 AX-177935262
NC_034180.1 11931516 AX-177759059
NC_034180.1 11365540 AX-177737130
NC_034180.1 12372611 AX-177981017
NC_034180.1 11079018 AX-177749593
NC_034180.1 11250872 AX-177809763
NC_034180.1 11404950 AX-177656119
NC_034180.1 11267512 AX-177794848
NC_034180.1 10953477 AX-177956095
NC_034180.1 11119285 AX-177727809
NC_034180.1 12517610 AX-177926677
NC_034180.1 11374777 AX-177715505
NC_034180.1 11870666 AX-177969178
NC_034180.1 11375957 AX-177967355
NC_034180.1 12673965 AX-177813114
NC_034180.1 11438047 AX-177807603
NC_034180.1 11357574 AX-177817771
NC_034180.1 12995342 AX-177786668
NC_034180.1 12937545 AX-177992923
NC_034180.1 12929932 AX-177970012
NC_034180.1 12737695 AX-177777295
NC_034180.1 12307808 AX-177768446
NC_034180.1 11637064 AX-169603671
NC_034180.1 12469426 AX-177717049
NC_034180.1 11243173 AX-177745804
NC_034180.1 12394306 AX-177797776
NC_034180.1 12356021 AX-177975545
NC_034180.1 12870070 AX-177807216
NC_034180.1 11690518 AX-177960865
NC_034180.1 11314389 AX-169556768
NC_034180.1 12858501 AX-177780559
NC_034180.1 11383981 AX-169532338
NC_034180.1 11594494 AX-177953633
NC_034180.1 11760378 AX-177668291
NC_034180.1 12402803 AX-177955843
NC_034180.1 11306754 AX-177966034
NC_034180.1 11466516 AX-177960956
NC_034180.1 12484023 AX-177746596
NC_034180.1 12042402 AX-177967499
NC_034180.1 11680604 AX-177765439
NC_034180.1 12412904 AX-177978422
NC_034180.1 11954697 AX-177941755
NC_034180.1 11760286 AX-177725150
NC_034180.1 11547739 AX-169676155
NC_034180.1 11454056 AX-178014007
NC_034180.1 11299306 AX-169681388
NC_034180.1 11061243 AX-177788605
NC_034180.1 11335488 AX-177715179
NC_034180.1 12474234 AX-177764506
NC_034180.1 11755074 AX-177952428
NC_034180.1 11374502 AX-177715306
NC_034180.1 11571464 AX-177712926
NC_034180.1 12558300 AX-169525112
NC_034180.1 11603621 AX-177759013
NC_034180.1 11611415 AX-169663588
NC_034180.1 11947461 AX-177969071
NC_034180.1 12964156 AX-177766232
NC_034180.1 14792617 AX-177938126
NC_034180.1 12379144 AX-169521871
NC_034180.1 13241151 AX-169724126
NC_034180.1 13278462 AX-177999291
NC_034180.1 12946147 AX-177959785
NC_034180.1 12708353 AX-177975400
NC_034180.1 12986824 AX-177802436
NC_034180.1 15686108 AX-177975224
NC_034180.1 13210349 AX-177781873
NC_034180.1 15828115 AX-177783156
NC_034180.1 14534909 AX-177962816
NC_034180.1 12628129 AX-178016259
NC_034180.1 13593663 AX-177952116
NC_034180.1 13041244 AX-177955078
NC_034180.1 17008225 AX-177981516
NC_034180.1 12808946 AX-177958662
NC_034180.1 13325712 AX-177775653
NC_034180.1 13227981 AX-177801258
NC_034180.1 14097252 AX-177726792
NC_034180.1 15698352 AX-177715369
NC_034180.1 16169653 AX-177761792
NC_034180.1 14162657 AX-177805577
NC_034180.1 14255375 AX-177736752
NC_034180.1 15627651 AX-177999449
NC_034180.1 13531690 AX-177777817
NC_034180.1 13288937 AX-177770853
NC_034180.1 13405863 AX-177754657
NC_034180.1 13469802 AX-178013460
NC_034180.1 13011784 AX-177740606
NC_034180.1 16198073 AX-177936131
NC_034180.1 13119646 AX-177964220
NC_034180.1 13415735 AX-177985389
NC_034180.1 13156329 AX-177787425
NC_034180.1 12997459 AX-177950530
NC_034180.1 14334785 AX-169556877
NC_034180.1 13219711 AX-178016166
NC_034180.1 13110732 AX-177705855
NC_034180.1 13668176 AX-177755737
NC_034180.1 13511329 AX-177736494
NC_034180.1 14585707 AX-177795996
NC_034180.1 13058656 AX-177975806
NC_034180.1 14385035 AX-169632357
NC_034180.1 14997554 AX-169640725
NC_034180.1 13859730 AX-177801505
NC_034180.1 13576096 AX-177649695
NC_034180.1 15414265 AX-177811140
NC_034180.1 13336375 AX-177728589
NC_034180.1 14447943 AX-177974182
NC_034180.1 13466515 AX-177936240
NC_034180.1 13575294 AX-177653245
NC_034180.1 14836015 AX-177986977
NC_034180.1 15028513 AX-169670961
NC_034180.1 14806546 AX-177816570
NC_034180.1 14271005 AX-178000265
NC_034180.1 13832447 AX-169668861
NC_034180.1 14736057 AX-169744237
NC_034180.1 13370757 AX-177786896
NC_034180.1 13363118 AX-177763729
NC_034180.1 13561696 AX-169698074
NC_034180.1 15222964 AX-177787254
NC_034180.1 13668111 AX-177932110
NC_034180.1 15334936 AX-177713450
NC_034180.1 14176089 AX-177723565
NC_034180.1 13569176 AX-177792120
NC_034180.1 14437585 AX-177721431
NC_034180.1 13383529 AX-177753264
NC_034180.1 14367979 AX-177955120
NC_034180.1 15324495 AX-177667626
NC_034180.1 11161038 AX-177992836
NC_034180.1 14327253 AX-177780255
NC_034180.1 14660767 AX-177777447
NC_034180.1 13890470 AX-177964197
NC_034180.1 15423571 AX-177761029
NC_034180.1 14034747 AX-177652224
NC_034180.1 17979183 AX-177959127
NC_034180.1 13991069 AX-177795252
NC_034180.1 14190121 AX-177990062
NC_034180.1 14028236 AX-177968872
NC_034180.1 14435562 AX-177649827
NC_034180.1 13775935 AX-177734532
NC_034180.1 14022102 AX-177658731
NC_034180.1 14482835 AX-177962460
NC_034180.1 14176046 AX-177723077
NC_034180.1 14434980 AX-177721561
NC_034180.1 14112577 AX-177979024
NC_034180.1 14351312 AX-169732895
NC_034180.1 14594985 AX-169556885
NC_034180.1 14728608 AX-178016562
NC_034180.1 14287109 AX-177964374
NC_034180.1 14795340 AX-169530087
NC_034180.1 14096738 AX-177649411
NC_034180.1 14977500 AX-169690344
NC_034180.1 14102261 AX-169722543
NC_034180.1 14876255 AX-169622109
NC_034180.1 14578000 AX-177952377
NC_034180.1 14523681 AX-177799265
NC_034180.1 14395083 AX-177958815
NC_034180.1 15279019 AX-169625696
NC_034180.1 14480567 AX-177657214
NC_034180.1 14246871 AX-177943604
NC_034180.1 13676777 AX-177957102
NC_034180.1 14013214 AX-177715034
NC_034180.1 13832847 AX-177995729
NC_034180.1 14375282 AX-177977162
NC_034180.1 13963587 AX-177753662
NC_034180.1 14783292 AX-177711029
NC_034180.1 14360074 AX-177973973
NC_034180.1 14721036 AX-177957360
NC_034180.1 14668991 AX-177804337
NC_034180.1 14462279 AX-169705172
NC_034180.1 13972340 AX-169703402
NC_034180.1 14691740 AX-177929519
NC_034180.1 14744211 AX-177975847
NC_034180.1 13667865 AX-169688587
NC_034180.1 13842579 AX-177769908
NC_034180.1 13742933 AX-178016381
NC_034180.1 13692501 AX-177797887
NC_034180.1 14690070 AX-177784883
NC_034180.1 14952068 AX-177811688
NC_034180.1 14712682 AX-177800286
NC_034180.1 14698522 AX-169700499
NC_034180.1 13629685 AX-177992666
NC_034180.1 14996249 AX-177727181
NC_034180.1 13807908 AX-177979416
NC_034180.1 14099615 AX-169638407
NC_034180.1 14343382 AX-178015245
NC_034180.1 14423403 AX-177960421
NC_034180.1 13733793 AX-177724153
NC_034180.1 15176961 AX-169556904
NC_034180.1 13590539 AX-169683575
NC_034180.1 14262025 AX-177717673
NC_034180.1 14149223 AX-177798169
NC_034180.1 14094785 AX-177786417
NC_034180.1 15127674 AX-177652758
NC_034180.1 16053429 AX-177763776
NC_034180.1 15254812 AX-177715368
NC_034180.1 14753452 AX-169618995
NC_034180.1 16558287 AX-177662674
NC_034180.1 14085013 AX-169652039
NC_034180.1 17643676 AX-177943510
NC_034180.1 15406318 AX-169703033
NC_034180.1 16289225 AX-177774830
NC_034180.1 14480086 AX-177656602
NC_034180.1 15663404 AX-177788671
NC_034180.1 15159714 AX-177995565
NC_034180.1 14943069 AX-177778625
NC_034180.1 14859752 AX-169556892
NC_034180.1 15391172 AX-177939578
NC_034180.1 14894520 AX-177723633
NC_034180.1 15323085 AX-169556912
NC_034180.1 15149018 AX-177992124
NC_034180.1 15356369 AX-169522272
NC_034180.1 15040782 AX-169522679
NC_034180.1 15764049 AX-177734538
NC_034180.1 16727796 AX-177652316
NC_034180.1 23476075 AX-177664528
NC_034180.1 14896734 AX-177722002
NC_034180.1 15519160 AX-169668575
NC_034180.1 15072122 AX-177812815
NC_034180.1 16153848 AX-177648670
NC_034180.1 15500232 AX-177825352
NC_034180.1 23472866 AX-177662291
NC_034180.1 16946731 AX-177959037
NC_034180.1 15398797 AX-177757708
NC_034180.1 16847912 AX-177810573
NC_034180.1 17847240 AX-177963488
NC_034180.1 15584274 AX-177970019
NC_034180.1 16543972 AX-169642750
NC_034180.1 18784676 AX-177987061
NC_034180.1 15469997 AX-177751731
NC_034180.1 23371846 AX-177807322
NC_034180.1 20441003 AX-169699036
NC_034180.1 15485267 AX-177979418
NC_034180.1 15261317 AX-169674100
NC_034180.1 15926811 AX-177947865
NC_034180.1 15556628 AX-177738503
NC_034180.1 16559359 AX-169556940
NC_034180.1 15285250 AX-177711611
NC_034180.1 21740392 AX-177825216
NC_034180.1 15098622 AX-169556898
NC_034180.1 23477611 AX-177669209
NC_034180.1 20628335 AX-177784359
NC_034180.1 15117107 AX-177744421
NC_034180.1 15107277 AX-177741555
NC_034180.1 15462670 AX-177984943
NC_034180.1 15565713 AX-177959366
NC_034180.1 15335294 AX-169667208
NC_034180.1 14959669 AX-177984004
NC_034180.1 16159332 AX-169726825
NC_034180.1 15453955 AX-177980868
NC_034180.1 15125132 AX-177779326
NC_034180.1 15059963 AX-169668931
NC_034180.1 15332263 AX-169556913
NC_034180.1 15188382 AX-177948193
NC_034180.1 15651516 AX-177951390
NC_034180.1 15021092 AX-177770212
NC_034180.1 15527670 AX-177981541
NC_034180.1 15013667 AX-177730532
NC_034180.1 15284700 AX-177648081
NC_034180.1 15191904 AX-178013976
NC_034180.1 15127071 AX-169734718
NC_034180.1 14994779 AX-177666597
NC_034180.1 15140841 AX-169556902
NC_034180.1 14970079 AX-169556894
NC_034180.1 15517719 AX-169675162
NC_034180.1 15370328 AX-177824549
NC_034180.1 15733678 AX-177955332
NC_034180.1 15126336 AX-177724783
NC_034180.1 15289150 AX-169556910
NC_034180.1 19231855 AX-177676412
NC_034180.1 15254417 AX-169658129
NC_034180.1 15639916 AX-177666285
NC_034180.1 15048266 AX-177742393
NC_034180.1 16102899 AX-177999959
NC_034180.1 17666384 AX-177961762
NC_034180.1 17348972 AX-177968717
NC_034180.1 16427683 AX-177760430
NC_034180.1 17258511 AX-177806472
NC_034180.1 17380111 AX-177799387
NC_034180.1 16812365 AX-177715170
NC_034180.1 16472179 AX-177748497
NC_034180.1 19378585 AX-177760629
NC_034180.1 15795704 AX-169749349
NC_034180.1 17237193 AX-169556946
NC_034180.1 16258877 AX-177679118
NC_034180.1 19564882 AX-178000991
NC_034180.1 16607814 AX-177732948
NC_034180.1 19910946 AX-177778361
NC_034180.1 18525980 AX-177773115
NC_034180.1 19888079 AX-177820148
NC_034180.1 16136384 AX-177791700
NC_034180.1 16381060 AX-177954343
NC_034180.1 15819878 AX-177768045
NC_034180.1 17220997 AX-177996130
NC_034180.1 20260974 AX-177814970
NC_034180.1 18038828 AX-177821254
NC_034180.1 15635851 AX-169524289
NC_034180.1 16740910 AX-177666460
NC_034180.1 16581906 AX-177721611
NC_034180.1 16469339 AX-177673992
NC_034180.1 17304687 AX-177743571
NC_034180.1 17287985 AX-169731933
NC_034180.1 16445847 AX-177953341
NC_034180.1 16114235 AX-177822465
NC_034180.1 15636576 AX-177784189
NC_034180.1 17710977 AX-177973656
NC_034180.1 18645032 AX-177957482
NC_034180.1 20243140 AX-177964124
NC_034180.1 19893974 AX-169677876
NC_034180.1 15618087 AX-177795599
NC_034180.1 15701871 AX-177707368
NC_034180.1 16084224 AX-177960425
NC_034180.1 15743058 AX-177969846
NC_034180.1 16582210 AX-177718528
NC_034180.1 15893073 AX-177960993
NC_034180.1 16812231 AX-177669773
NC_034180.1 15910516 AX-177994045
NC_034180.1 15675963 AX-177788299
NC_034180.1 17551706 AX-177821872
NC_034180.1 15991453 AX-177715788
NC_034180.1 15948532 AX-177998921
NC_034180.1 18253037 AX-177982182
NC_034180.1 15975862 AX-177998784
NC_034180.1 17785873 AX-177962597
NC_034180.1 19203462 AX-177804199
NC_034180.1 15960675 AX-169564772
NC_034180.1 19132666 AX-177949228
NC_034180.1 21994573 AX-169647358
NC_034180.1 21059180 AX-177800751
NC_034180.1 18302607 AX-177945971
NC_034180.1 20377223 AX-177981630
NC_034180.1 18017682 AX-177772382
NC_034180.1 20332695 AX-177765010
NC_034180.1 17997186 AX-177776657
NC_034180.1 17969366 AX-177998010
NC_034180.1 19519169 AX-177760032
NC_034180.1 18455609 AX-177975010
NC_034180.1 18110314 AX-177963317
NC_034180.1 17612802 AX-177769976
NC_034180.1 18138335 AX-177964565
NC_034180.1 16420058 AX-177767462
NC_034180.1 16837818 AX-177648423
NC_034180.1 21050843 AX-177808728
NC_034180.1 16388763 AX-177965435
NC_034180.1 16269279 AX-177997094
NC_034180.1 16365085 AX-177972058
NC_034180.1 16411736 AX-177968653
NC_034180.1 16833962 AX-177711905
NC_034180.1 16481288 AX-177810708
NC_034180.1 16743003 AX-178014635
NC_034180.1 16498923 AX-169681167
NC_034180.1 16506656 AX-177778807
NC_034180.1 16811792 AX-177726175
NC_034180.1 16568160 AX-177929768
NC_034180.1 16824206 AX-177934162
NC_034180.1 16838092 AX-177713841
NC_034180.1 17586067 AX-177954703
NC_034180.1 17635573 AX-177804550
NC_034180.1 16863593 AX-177987043
NC_034180.1 17182610 AX-177777135
NC_034180.1 18121630 AX-177789556
NC_034180.1 17594518 AX-177967840
NC_034180.1 18046239 AX-177784156
NC_034180.1 16593158 AX-169715141
NC_034180.1 16664567 AX-177762540
NC_034180.1 17768932 AX-177749695
NC_034180.1 16625660 AX-178016171
NC_034180.1 17620440 AX-177978300
NC_034180.1 17623372 AX-177924719
NC_034180.1 17759294 AX-177711287
NC_034180.1 18607158 AX-177962535
NC_034180.1 17727163 AX-177959959
NC_034180.1 18982799 AX-169594705
NC_034180.1 17534336 AX-177755417
NC_034180.1 18802066 AX-177968168
NC_034180.1 16799625 AX-177810327
NC_034180.1 17079879 AX-177748748
NC_034180.1 18928464 AX-177969435
NC_034180.1 17794994 AX-177817912
NC_034180.1 18175793 AX-178000572
NC_034180.1 18766373 AX-177754414
NC_034180.1 16984712 AX-177956784
NC_034180.1 18513462 AX-177972629
NC_034180.1 17884821 AX-177987249
NC_034180.1 17778551 AX-177816688
NC_034180.1 17945192 AX-177995987
NC_034180.1 18614727 AX-177963114
NC_034180.1 16648815 AX-177741473
NC_034180.1 17988740 AX-177791744
NC_034180.1 17953505 AX-177766304
NC_034180.1 16771205 AX-177741216
NC_034180.1 17156153 AX-177671687
NC_034180.1 19689408 AX-169747305
NC_034180.1 18165275 AX-177977506
NC_034180.1 18880426 AX-177729123
NC_034180.1 16679447 AX-169621468
NC_034180.1 19158876 AX-177820937
NC_034180.1 18913172 AX-177971839
NC_034180.1 18975240 AX-177764043
NC_034180.1 16820952 AX-177757645
NC_034180.1 16818577 AX-177667340
NC_034180.1 16651368 AX-177924274
NC_034180.1 17371435 AX-177765311
NC_034180.1 17397035 AX-169703062
NC_034180.1 17118728 AX-177983317
NC_034180.1 17038945 AX-177962114
NC_034180.1 17487785 AX-177753372
NC_034180.1 17051519 AX-169657714
NC_034180.1 17095344 AX-177975378
NC_034180.1 17466141 AX-177809389
NC_034180.1 17107464 AX-177818772
NC_034180.1 18829681 AX-169680393
NC_034180.1 18207901 AX-177756199
NC_034180.1 18504897 AX-177986621
NC_034180.1 18845822 AX-169712760
NC_034180.1 18542663 AX-177810623
NC_034180.1 18664448 AX-177957682
NC_034180.1 18269189 AX-177809562
NC_034180.1 18562650 AX-177768930
NC_034180.1 18391128 AX-177969906
NC_034180.1 18563861 AX-177941294
NC_034180.1 25446749 AX-177749742
NC_034180.1 18829979 AX-169627593
NC_034180.1 18237667 AX-177983381
NC_034180.1 18746770 AX-177789174
NC_034180.1 18550670 AX-177973899
NC_034180.1 24563789 AX-177732393
NC_034180.1 18692197 AX-177802338
NC_034180.1 24312819 AX-177739115
NC_034180.1 24614375 AX-177695253
NC_034180.1 28753222 AX-177788766
NC_034180.1 25680151 AX-177966195
NC_034180.1 25195927 AX-177648739
NC_034180.1 29400528 AX-177934898
NC_034180.1 25378483 AX-177770467
NC_034180.1 30683355 AX-178015183
NC_034180.1 22194266 AX-177772801
NC_034180.1 19406837 AX-177817386
NC_034180.1 19453732 AX-177976155
NC_034180.1 29090978 AX-177820659
NC_034180.1 29777870 AX-177955198
NC_034180.1 19168943 AX-177814533
NC_034180.1 19444224 AX-177737542
NC_034180.1 18853987 AX-177765167
NC_034180.1 22227348 AX-177658473
NC_034180.1 28875299 AX-177711542
NC_034180.1 19127647 AX-177741784
NC_034180.1 19183037 AX-177945829
NC_034180.1 18887781 AX-169659965
NC_034180.1 21002276 AX-177803248
NC_034180.1 29414256 AX-177723385
NC_034180.1 24253457 AX-169575031
NC_034180.1 20349045 AX-177992211
NC_034180.1 25910869 AX-177729024
NC_034180.1 19436865 AX-177736533
NC_034180.1 19195416 AX-177819428
NC_034180.1 24517967 AX-177649828
NC_034180.1 19548707 AX-177988481
NC_034180.1 21661754 AX-177783832
NC_034180.1 29380914 AX-177966127
NC_034180.1 20479218 AX-177760202
NC_034180.1 21884166 AX-177749541
NC_034180.1 19699385 AX-177823484
NC_034180.1 19537087 AX-177934665
NC_034180.1 19217223 AX-177805780
NC_034180.1 19510693 AX-177984056
NC_034180.1 19471750 AX-169556989
NC_034180.1 19279058 AX-169711327
NC_034180.1 19237365 AX-177813117
NC_034180.1 19628566 AX-177780030
NC_034180.1 19612456 AX-177980984
NC_034180.1 20075094 AX-177965395
NC_034180.1 20104615 AX-177961089
NC_034180.1 19429467 AX-177753769
NC_034180.1 20349385 AX-169525594
NC_034180.1 19833281 AX-177764942
NC_034180.1 21668066 AX-169631231
NC_034180.1 19556564 AX-177967159
NC_034180.1 20458556 AX-177731286
NC_034180.1 20731321 AX-177995889
NC_034180.1 19334614 AX-177998239
NC_034180.1 19766161 AX-177772660
NC_034180.1 20470580 AX-177767903
NC_034180.1 19919643 AX-177971696
NC_034180.1 19320489 AX-177959235
NC_034180.1 20676670 AX-169528012
NC_034180.1 19817222 AX-177975154
NC_034180.1 21326337 AX-177785291
NC_034180.1 24259559 AX-177797981
NC_034180.1 25671839 AX-169656683
NC_034180.1 20777886 AX-169645326
NC_034180.1 20716822 AX-177941934
NC_034180.1 20541330 AX-177823737
NC_034180.1 20183822 AX-177981067
NC_034180.1 21610668 AX-177650374
NC_034180.1 22119275 AX-177722749
NC_034180.1 20431793 AX-177758219
NC_034180.1 20221971 AX-169626062
NC_034180.1 23999291 AX-177937490
NC_034180.1 21985340 AX-177815282
NC_034180.1 20489758 AX-177763326
NC_034180.1 20763871 AX-177785016
NC_034180.1 22167063 AX-169685443
NC_034180.1 20165368 AX-177768682
NC_034180.1 22860652 AX-177954822
NC_034180.1 21752024 AX-177965975
NC_034180.1 26268507 AX-177973814
NC_034180.1 19959273 AX-178016519
NC_034180.1 20515634 AX-177785727
NC_034180.1 20422301 AX-169715685
NC_034180.1 24205735 AX-177933256
NC_034180.1 23419401 AX-177806711
NC_034180.1 20360696 AX-177778354
NC_034180.1 20552152 AX-177973288
NC_034180.1 21443927 AX-177822966
NC_034180.1 23224220 AX-177953029
NC_034180.1 20311219 AX-177779696
NC_034180.1 22239588 AX-177715566
NC_034180.1 26210639 AX-177937221
NC_034180.1 25671421 AX-177820210
NC_034180.1 20524030 AX-169557022
NC_034180.1 20797771 AX-177965380
NC_034180.1 20836292 AX-177991400
NC_034180.1 23431826 AX-177976954
NC_034180.1 21953380 AX-177983863
NC_034180.1 21670606 AX-169676621
NC_034180.1 25670720 AX-169686800
NC_034180.1 19987923 AX-169557003
NC_034180.1 16839187 AX-177778894
NC_034180.1 19967691 AX-177952564
NC_034180.1 20199429 AX-177970448
NC_034180.1 20694835 AX-169557026
NC_034180.1 19659833 AX-177788150
NC_034180.1 20387425 AX-177811785
NC_034180.1 20450963 AX-177977743
NC_034180.1 20659159 AX-177706692
NC_034180.1 20321489 AX-177953286
NC_034180.1 20093190 AX-177983518
NC_034180.1 20925816 AX-177993096
NC_034180.1 20593883 AX-177952422
NC_034180.1 20677274 AX-169680810
NC_034180.1 19603719 AX-177960418
NC_034180.1 20984727 AX-177776031
NC_034180.1 19589162 AX-177814913
NC_034180.1 20605618 AX-177739199
NC_034180.1 20143344 AX-177797676
NC_034180.1 19778688 AX-177747644
NC_034180.1 22017155 AX-177733998
NC_034180.1 20702303 AX-169557027
NC_034180.1 20272682 AX-177960417
NC_034180.1 20828199 AX-177999481
NC_034180.1 20665701 AX-169652191
NC_034180.1 22104414 AX-177668663
NC_034180.1 20687381 AX-177782962
NC_034180.1 20935948 AX-177761585
NC_034180.1 21012566 AX-177981531
NC_034180.1 20918087 AX-169753259
NC_034180.1 20619613 AX-177968745
NC_034180.1 20844663 AX-177958025
NC_034180.1 21775906 AX-177793874
NC_034180.1 21171365 AX-177936843
NC_034180.1 20865500 AX-169660853
NC_034180.1 20678842 AX-177719016
NC_034180.1 20642543 AX-177722985
NC_034180.1 21987330 AX-169527347
NC_034180.1 21525162 AX-169594348
NC_034180.1 20943353 AX-177990289
NC_034180.1 20610552 AX-177676327
NC_034180.1 22219355 AX-177718521
NC_034180.1 22715460 AX-169611903
NC_034180.1 21248172 AX-169557040
NC_034180.1 21847930 AX-177760225
NC_034180.1 21388264 AX-177967390
NC_034180.1 22221194 AX-169718483
NC_034180.1 22218336 AX-177717113
NC_034180.1 22006348 AX-177753797
NC_034180.1 20648685 AX-177973292
NC_034180.1 21596982 AX-178014019
NC_034180.1 22150278 AX-177660585
NC_034180.1 22108927 AX-169616134
NC_034180.1 21671815 AX-177669044
NC_034180.1 22778015 AX-177784947
NC_034180.1 22770454 AX-177980288
NC_034180.1 20637145 AX-177985950
NC_034180.1 20639390 AX-177715701
NC_034180.1 21492413 AX-178000912
NC_034180.1 21706283 AX-177744495
NC_034180.1 21352845 AX-177757468
NC_034180.1 22034071 AX-177742882
NC_034180.1 21893263 AX-177818615
NC_034180.1 21239131 AX-177983073
NC_034180.1 21639684 AX-177724110
NC_034180.1 21838559 AX-178016300
NC_034180.1 21830550 AX-177757820
NC_034180.1 21375898 AX-177778974
NC_034180.1 21685587 AX-177970456
NC_034180.1 21759396 AX-177759126
NC_034180.1 21403577 AX-177765508
NC_034180.1 21284092 AX-177792769
NC_034180.1 21134207 AX-177796308
NC_034180.1 21071948 AX-177817935
NC_034180.1 21605247 AX-169557047
NC_034180.1 21396164 AX-177733962
NC_034180.1 22041905 AX-177965814
NC_034180.1 21779144 AX-177927912
NC_034180.1 21115522 AX-169593170
NC_034180.1 21556310 AX-177711563
NC_034180.1 21732250 AX-177971568
NC_034180.1 21295803 AX-177969587
NC_034180.1 22025492 AX-177821812
NC_034180.1 21643511 AX-177747245
NC_034180.1 22056895 AX-169633309
NC_034180.1 21701516 AX-177667708
NC_034180.1 21720435 AX-177960921
NC_034180.1 21555902 AX-169531068
NC_034180.1 21227262 AX-177801509
NC_034180.1 22141210 AX-177788508
NC_034180.1 22167361 AX-169687702
NC_034180.1 22224765 AX-177723656
NC_034180.1 22166975 AX-177712393
NC_034180.1 24250674 AX-177761688
NC_034180.1 23695272 AX-177997165
NC_034180.1 22995010 AX-177965823
NC_034180.1 23689198 AX-177649895
NC_034180.1 24665890 AX-169625743
NC_034180.1 22678199 AX-169745731
NC_034180.1 23611222 AX-177774150
NC_034180.1 22279290 AX-177649329
NC_034180.1 24329496 AX-177953829
NC_034180.1 22508841 AX-177984025
NC_034180.1 24622512 AX-177971440
NC_034180.1 22935561 AX-177814077
NC_034180.1 25210616 AX-177956001
NC_034180.1 20007988 AX-177755874
NC_034180.1 22991368 AX-177666694
NC_034180.1 24689683 AX-177977169
NC_034180.1 22991272 AX-177653530
NC_034180.1 22898880 AX-177797531
NC_034180.1 23732898 AX-169683644
NC_034180.1 29615155 AX-177781358
NC_034180.1 23781308 AX-177752023
NC_034180.1 22409760 AX-177730104
NC_034180.1 24511064 AX-177979377
NC_034180.1 22313855 AX-169594397
NC_034180.1 24518715 AX-177980195
NC_034180.1 22505486 AX-177925992
NC_034180.1 23790682 AX-177967396
NC_034180.1 22505567 AX-177926254
NC_034180.1 26170856 AX-177817087
NC_034180.1 25743833 AX-169531241
NC_034180.1 24199053 AX-177647719
NC_034180.1 22968539 AX-177989431
NC_034180.1 24264848 AX-177721092
NC_034180.1 32136160 AX-177648197
NC_034180.1 22723361 AX-177981422
NC_034180.1 26311438 AX-177975157
NC_034180.1 23589454 AX-177820037
NC_034180.1 24281777 AX-177976950
NC_034180.1 24458183 AX-177745800
NC_034180.1 22288589 AX-169677243
NC_034180.1 23489955 AX-177765509
NC_034180.1 24680949 AX-178016295
NC_034180.1 28720451 AX-177984824
NC_034180.1 23042442 AX-177940309
NC_034180.1 24745331 AX-177774379
NC_034180.1 24859399 AX-177660953
NC_034180.1 28450612 AX-177650278
NC_034180.1 24211982 AX-177739353
NC_034180.1 24847367 AX-177926582
NC_034180.1 22302854 AX-177805773
NC_034180.1 29136014 AX-177746562
NC_034180.1 28391647 AX-177941125
NC_034180.1 23117878 AX-177755075
NC_034180.1 27183177 AX-169644338
NC_034180.1 22381665 AX-169664540
NC_034180.1 22354019 AX-177818467
NC_034180.1 23293718 AX-177754243
NC_034180.1 27039582 AX-177965730
NC_034180.1 26335712 AX-177764099
NC_034180.1 22795316 AX-177803647
NC_034180.1 29183039 AX-169655235
NC_034180.1 23629523 AX-177807382
NC_034180.1 22952111 AX-177961884
NC_034180.1 24475664 AX-177952989
NC_034180.1 22337267 AX-177973885
NC_034180.1 23757305 AX-178015001
NC_034180.1 24160178 AX-169610281
NC_034180.1 29184626 AX-169627685
NC_034180.1 25730029 AX-177990441
NC_034180.1 24290297 AX-177985134
NC_034180.1 22743302 AX-169763519
NC_034180.1 23745196 AX-177948325
NC_034180.1 22386336 AX-169523681
NC_034180.1 29538463 AX-177772762
NC_034180.1 22471082 AX-169557074
NC_034180.1 22516308 AX-177986437
NC_034180.1 24877255 AX-177953830
NC_034180.1 26294842 AX-169746071
NC_034180.1 22543083 AX-177976729
NC_034180.1 22757592 AX-169607821
NC_034180.1 26378248 AX-177737293
NC_034180.1 24189488 AX-177775909
NC_034180.1 25276484 AX-177950859
NC_034180.1 23085474 AX-177756835
NC_034180.1 22478440 AX-177973872
NC_034180.1 27882685 AX-177960390
NC_034180.1 23363443 AX-177735800
NC_034180.1 29180129 AX-169652076
NC_034180.1 25104436 AX-177982179
NC_034180.1 24773996 AX-177960066
NC_034180.1 26286448 AX-177795661
NC_034180.1 24172825 AX-169557110
NC_034180.1 23845132 AX-177664095
NC_034180.1 24299955 AX-177985149
NC_034180.1 23447443 AX-177798521
NC_034180.1 29694054 AX-177787872
NC_034180.1 22463472 AX-177779599
NC_034180.1 24152774 AX-177814122
NC_034180.1 29145422 AX-177727386
NC_034180.1 24506425 AX-177717801
NC_034180.1 25192394 AX-177740237
NC_034180.1 27837902 AX-177720618
NC_034180.1 23520107 AX-177817264
NC_034180.1 24849412 AX-177721841
NC_034180.1 22439842 AX-177782809
NC_034180.1 26244081 AX-169640231
NC_034180.1 29603290 AX-177978757
NC_034180.1 23600788 AX-177965313
NC_034180.1 24491084 AX-177968042
NC_034180.1 24037771 AX-177819226
NC_034180.1 23837772 AX-177984731
NC_034180.1 23844585 AX-169678120
NC_034180.1 25760042 AX-177681043
NC_034180.1 24408633 AX-169531090
NC_034180.1 24397785 AX-177976631
NC_034180.1 23959536 AX-177964731
NC_034180.1 24519461 AX-169712927
NC_034180.1 23239301 AX-177745717
NC_034180.1 23262966 AX-177796531
NC_034180.1 24504103 AX-177722200
NC_034180.1 23667921 AX-177761091
NC_034180.1 24409195 AX-169531156
NC_034180.1 24009610 AX-177963013
NC_034180.1 23993433 AX-177983299
NC_034180.1 23715101 AX-177735336
NC_034180.1 24405511 AX-177972564
NC_034180.1 23350550 AX-177784567
NC_034180.1 23940623 AX-177756673
NC_034180.1 23572253 AX-177963817
NC_034180.1 25732153 AX-169668097
NC_034180.1 25902889 AX-169607882
NC_034180.1 23676789 AX-177726076
NC_034180.1 23676696 AX-177719525
NC_034180.1 24502198 AX-169754015
NC_034180.1 24587605 AX-177794554
NC_034180.1 26431026 AX-177775356
NC_034180.1 24606406 AX-177778970
NC_034180.1 24435294 AX-177792049
NC_034180.1 23807620 AX-177985398
NC_034180.1 24233279 AX-177659666
NC_034180.1 24126134 AX-177754528
NC_034180.1 23922168 AX-169715715
NC_034180.1 24566058 AX-177947232
NC_034180.1 23766030 AX-177969550
NC_034180.1 23473570 AX-177823119
NC_034180.1 24181463 AX-177952830
NC_034180.1 24266239 AX-177653374
NC_034180.1 24337184 AX-177981629
NC_034180.1 23676327 AX-177974920
NC_034180.1 23561828 AX-177713203
NC_034180.1 23724685 AX-177769877
NC_034180.1 24518857 AX-177712448
NC_034180.1 26124765 AX-177771881
NC_034180.1 24673312 AX-177800038
NC_034180.1 23773383 AX-177955713
NC_034180.1 23563165 AX-177809062
NC_034180.1 24078140 AX-177743398
NC_034180.1 26240037 AX-169557155
NC_034180.1 23184555 AX-177737794
NC_034180.1 23822262 AX-177756206
NC_034180.1 28788612 AX-177768047
NC_034180.1 26242986 AX-169653141
NC_034180.1 24720875 AX-177786873
NC_034180.1 24406714 AX-177718431
NC_034180.1 24859295 AX-177663486
NC_034180.1 24649256 AX-177731068
NC_034180.1 24229568 AX-177774210
NC_034180.1 24140744 AX-177760481
NC_034180.1 26244800 AX-177654334
NC_034180.1 26082691 AX-177800269
NC_034180.1 24707014 AX-177967163
NC_034180.1 26107845 AX-177742483
NC_034180.1 24957125 AX-177742655
NC_034180.1 25001925 AX-177967420
NC_034180.1 24731026 AX-177972749
NC_034180.1 24792968 AX-177981665
NC_034180.1 28710205 AX-177813850
NC_034180.1 29500742 AX-177669381
NC_034180.1 27464968 AX-177661490
NC_034180.1 28750876 AX-177926475
NC_034180.1 25856138 AX-177960265
NC_034180.1 26319441 AX-177972693
NC_034180.1 25029800 AX-169584547
NC_034180.1 28750889 AX-177926166
NC_034180.1 25606254 AX-177726234
NC_034180.1 29431302 AX-169665938
NC_034180.1 25370330 AX-177779349
NC_034180.1 25994979 AX-177752740
NC_034180.1 25529430 AX-177969941
NC_034180.1 24924373 AX-169679983
NC_034180.1 28458830 AX-177808428
NC_034180.1 24669511 AX-177923934
NC_034180.1 29264802 AX-177665014
NC_034180.1 26116653 AX-177741069
NC_034180.1 25171296 AX-177934191
NC_034180.1 26100150 AX-177804774
NC_034180.1 26051684 AX-177784750
NC_034180.1 29701355 AX-177798777
NC_034180.1 25167830 AX-177809105
NC_034180.1 25631110 AX-177793882
NC_034180.1 27021461 AX-177968815
NC_034180.1 24968912 AX-169557131
NC_034180.1 25358200 AX-177790166
NC_034180.1 26501471 AX-169566173
NC_034180.1 25262636 AX-177815932
NC_034180.1 25986163 AX-169747638
NC_034180.1 24869826 AX-177973591
NC_034180.1 29264693 AX-177725377
NC_034180.1 24800385 AX-177996269
NC_034180.1 29208530 AX-177998208
NC_034180.1 25330233 AX-177820541
NC_034180.1 26902804 AX-177967077
NC_034180.1 29326650 AX-177987170
NC_034180.1 26071386 AX-177777999
NC_034180.1 25055140 AX-169599285
NC_034180.1 26039240 AX-177817567
NC_034180.1 25728023 AX-177725252
NC_034180.1 25064712 AX-177763151
NC_034180.1 26347151 AX-177762753
NC_034180.1 27451018 AX-169761492
NC_034180.1 25819704 AX-177740781
NC_034180.1 27120117 AX-177946890
NC_034180.1 24844658 AX-178000108
NC_034180.1 25674566 AX-169529208
NC_034180.1 25199961 AX-177712430
NC_034180.1 25227368 AX-177964463
NC_034180.1 26510742 AX-169566283
NC_034180.1 27062740 AX-177952901
NC_034180.1 25602351 AX-177961223
NC_034180.1 25780269 AX-177779396
NC_034180.1 28393135 AX-169522644
NC_034180.1 27813954 AX-177663877
NC_034180.1 27676753 AX-177722059
NC_034180.1 26511246 AX-177693537
NC_034180.1 25653317 AX-177765254
NC_034180.1 29553739 AX-177927059
NC_034180.1 25084903 AX-177753621
NC_034180.1 25710906 AX-177725195
NC_034180.1 32506726 AX-177975076
NC_034180.1 25242434 AX-177786900
NC_034180.1 26468120 AX-169586805
NC_034180.1 28477992 AX-177786725
NC_034180.1 26386592 AX-177786120
NC_034180.1 26357027 AX-177938047
NC_034180.1 26258990 AX-177736999
NC_034180.1 27056388 AX-177658653
NC_034180.1 30997966 AX-177734418
NC_034180.1 25695806 AX-177980193
NC_034180.1 25610669 AX-177783007
NC_034180.1 29358367 AX-89953014
NC_034180.1 27575193 AX-177944106
NC_034180.1 36005146 AX-177976463
NC_034180.1 25401046 AX-177960215
NC_034180.1 25707940 AX-177724126
NC_034180.1 28576311 AX-177659429
NC_034180.1 35492162 AX-177786807
NC_034180.1 26590592 AX-169682751
NC_034180.1 29470354 AX-177802313
NC_034180.1 30338995 AX-177800996
NC_034180.1 26020771 AX-169523172
NC_034180.1 31396462 AX-177795280
NC_034180.1 26019163 AX-177972306
NC_034180.1 29001945 AX-177797196
NC_034180.1 29828751 AX-177650039
NC_034180.1 26134010 AX-177823574
NC_034180.1 25563149 AX-177796177
NC_034180.1 29054400 AX-177657137
NC_034180.1 25874426 AX-177780648
NC_034180.1 27424342 AX-177956805
NC_034180.1 26928022 AX-177757094
NC_034180.1 30309926 AX-178015039
NC_034180.1 27605907 AX-177955729
NC_034180.1 28620705 AX-177721388
NC_034180.1 26600391 AX-177776883
NC_034180.1 25721904 AX-177978851
NC_034180.1 28574825 AX-177970160
NC_034180.1 26556173 AX-177818252
NC_034180.1 26153040 AX-169597572
NC_034180.1 30971630 AX-177659107
NC_034180.1 30155996 AX-177954879
NC_034180.1 27311816 AX-177710978
NC_034180.1 29507314 AX-177817527
NC_034180.1 26876239 AX-177986118
NC_034180.1 28592744 AX-177730073
NC_034180.1 25402207 AX-177942381
NC_034180.1 27241595 AX-177727256
NC_034180.1 30010514 AX-177965786
NC_034180.1 27178937 AX-177717638
NC_034180.1 31056584 AX-169557278
NC_034180.1 26063368 AX-177748073
NC_034180.1 29519434 AX-177651573
NC_034180.1 25592481 AX-177753989
NC_034180.1 25687963 AX-169702554
NC_034180.1 25584511 AX-177750430
NC_034180.1 28259345 AX-177979789
NC_034180.1 29503962 AX-177718910
NC_034180.1 28959455 AX-169691310
NC_034180.1 28609764 AX-169524382
NC_034180.1 28640429 AX-177810534
NC_034180.1 26791166 AX-177726640
NC_034180.1 30147148 AX-177991265
NC_034180.1 25391577 AX-177960241
NC_034180.1 30296432 AX-177794455
NC_034180.1 25772428 AX-177757336
NC_034180.1 31371463 AX-177766169
NC_034180.1 26776580 AX-177981805
NC_034180.1 27312076 AX-177717800
NC_034180.1 29504371 AX-177715922
NC_034180.1 28801965 AX-169557227
NC_034180.1 28306596 AX-177792773
NC_034180.1 31160860 AX-177994399
NC_034180.1 30146563 AX-177931300
NC_034180.1 29228091 AX-177661773
NC_034180.1 31680340 AX-177676914
NC_034180.1 31241669 AX-177957142
NC_034180.1 26751517 AX-177985239
NC_034180.1 26815303 AX-169688141
NC_034180.1 25728259 AX-177668219
NC_034180.1 27098272 AX-177817312
NC_034180.1 27764188 AX-169645586
NC_034180.1 31250375 AX-177754989
NC_034180.1 29398110 AX-177982112
NC_034180.1 27173730 AX-177709260
NC_034180.1 25707588 AX-177664872
NC_034180.1 28067221 AX-177767339
NC_034180.1 28767413 AX-177714859
NC_034180.1 27802186 AX-177661903
NC_034180.1 26908594 AX-169557166
NC_034180.1 29524437 AX-177961478
NC_034180.1 29906929 AX-177821642
NC_034180.1 26697864 AX-177962352
NC_034180.1 30614204 AX-177716044
NC_034180.1 27647403 AX-169557196
NC_034180.1 27655282 AX-177669973
NC_034180.1 31523558 AX-177670110
NC_034180.1 26912432 AX-177997743
NC_034180.1 26630502 AX-169527922
NC_034180.1 27470587 AX-177965017
NC_034180.1 27029548 AX-177967284
NC_034180.1 27607925 AX-177714580
NC_034180.1 28055448 AX-177783102
NC_034180.1 28981991 AX-177767836
NC_034180.1 28771770 AX-177723762
NC_034180.1 27957726 AX-177954362
NC_034180.1 28866107 AX-177728854
NC_034180.1 28050391 AX-177663347
NC_034180.1 30532596 AX-169640609
NC_034180.1 31126171 AX-177930706
NC_034180.1 27899362 AX-177656629
NC_034180.1 28781065 AX-169614359
NC_034180.1 28019751 AX-177979846
NC_034180.1 31110755 AX-177714623
NC_034180.1 28091854 AX-177976763
NC_034180.1 31526701 AX-177948922
NC_034180.1 31933004 AX-169606611
NC_034180.1 28188095 AX-177942875
NC_034180.1 29244082 AX-169628789
NC_034180.1 26919987 AX-177964828
NC_034180.1 30693112 AX-177972970
NC_034180.1 27608828 AX-177712431
NC_034180.1 29390766 AX-177994649
NC_034180.1 32419655 AX-177716776
NC_034180.1 28757403 AX-169613237
NC_034180.1 27245621 AX-177654150
NC_034180.1 29298363 AX-177937156
NC_034180.1 27578381 AX-177762653
NC_034180.1 30881014 AX-169557273
NC_034180.1 30809609 AX-177663444
NC_034180.1 30466033 AX-177992077
NC_034180.1 41037915 AX-177950419
NC_034180.1 35745275 AX-177999982
NC_034180.1 27019397 AX-177721457
NC_034180.1 29179955 AX-169522184
NC_034180.1 36687492 AX-177695425
NC_034180.1 30807295 AX-169524868
NC_034180.1 27682366 AX-177686921
NC_034180.1 26822579 AX-169704613
NC_034180.1 27245484 AX-177656131
NC_034180.1 27487035 AX-169525550
NC_034180.1 27846119 AX-169682800
NC_034180.1 27656831 AX-177808975
NC_034180.1 28206509 AX-177811741
NC_034180.1 27067736 AX-169526671
NC_034180.1 27925098 AX-177760406
NC_034180.1 27793045 AX-177664456
NC_034180.1 27971044 AX-177751058
NC_034180.1 27575781 AX-169528151
NC_034180.1 27711408 AX-177767758
NC_034180.1 28241540 AX-177649438
NC_034180.1 26977393 AX-177983749
NC_034180.1 27848863 AX-177765270
NC_034180.1 27930683 AX-177943033
NC_034180.1 27609152 AX-177714029
NC_034180.1 27613231 AX-177793493
NC_034180.1 26564335 AX-177765070
NC_034180.1 27239511 AX-177795965
NC_034180.1 27378887 AX-169689962
NC_034180.1 27577437 AX-177712871
NC_034180.1 27414852 AX-169557185
NC_034180.1 27946912 AX-169711575
NC_034180.1 27147810 AX-177987265
NC_034180.1 27137402 AX-177782256
NC_034180.1 26638659 AX-177952211
NC_034180.1 27155156 AX-177978064
NC_034180.1 28223177 AX-177719112
NC_034180.1 27150990 AX-177713035
NC_034180.1 27148228 AX-169724433
NC_034180.1 26860537 AX-177728490
NC_034180.1 27227757 AX-177819426
NC_034180.1 27872443 AX-177988065
NC_034180.1 26680868 AX-177749770
NC_034180.1 26784218 AX-177790319
NC_034180.1 26884937 AX-177980173
NC_034180.1 28257373 AX-177664178
NC_034180.1 27208900 AX-177795054
NC_034180.1 27198444 AX-177724929
NC_034180.1 28169942 AX-177662443
NC_034180.1 26690486 AX-177961219
NC_034180.1 27631176 AX-169732860
NC_034180.1 27755662 AX-177956639
NC_034180.1 29488033 AX-177983653
NC_034180.1 27816875 AX-177665929
NC_034180.1 27289890 AX-177819235
NC_034180.1 27681990 AX-177729351
NC_034180.1 27908479 AX-177817265
NC_034180.1 26996187 AX-178014474
NC_034180.1 27669504 AX-177722045
NC_034180.1 28195364 AX-177991325
NC_034180.1 27003980 AX-177980612
NC_034180.1 29199752 AX-177771717
NC_034180.1 27620592 AX-177748359
NC_034180.1 27075142 AX-177958489
NC_034180.1 28004374 AX-177995386
NC_034180.1 27864601 AX-169680937
NC_034180.1 33064279 AX-177753365
NC_034180.1 28291611 AX-177936553
NC_034180.1 29499052 AX-178015928
NC_034180.1 28822127 AX-169738990
NC_034180.1 29498022 AX-177727025
NC_034180.1 30748579 AX-177656001
NC_034180.1 28887580 AX-178015868
NC_034180.1 28327812 AX-177722229
NC_034180.1 29405502 AX-177967069
NC_034180.1 29812446 AX-177981312
NC_034180.1 30614249 AX-177722981
NC_034180.1 29191252 AX-169676676
NC_034180.1 31041041 AX-177813902
NC_034180.1 29516807 AX-177714982
NC_034180.1 29255646 AX-177778189
NC_034180.1 30748126 AX-177650087
NC_034180.1 28414533 AX-169613765
NC_034180.1 28610802 AX-177716429
NC_034180.1 30125234 AX-169524763
NC_034180.1 28399025 AX-177798577
NC_034180.1 29739498 AX-177738324
NC_034180.1 29111611 AX-169656303
NC_034180.1 29642322 AX-177812497
NC_034180.1 28829818 AX-177801336
NC_034180.1 30532016 AX-169623823
NC_034180.1 30077783 AX-177791226
NC_034180.1 28875570 AX-177649398
NC_034180.1 31028967 AX-177974088
NC_034180.1 29763219 AX-177995695
NC_034180.1 33705425 AX-177743994
NC_034180.1 28432234 AX-177779567
NC_034180.1 29770567 AX-177978548
NC_034180.1 31192567 AX-169671305
NC_034180.1 28507306 AX-177954263
NC_034180.1 28812419 AX-169664228
NC_034180.1 29444862 AX-177711192
NC_034180.1 36933250 AX-177999782
NC_034180.1 30059021 AX-177809348
NC_034180.1 28955834 AX-177953885
NC_034180.1 28547804 AX-177661761
NC_034180.1 28577129 AX-177725426
NC_034180.1 29829804 AX-177720990
NC_034180.1 29844664 AX-177724333
NC_034180.1 30271971 AX-177670538
NC_034180.1 32495911 AX-177937695
NC_034180.1 30272602 AX-177655761
NC_034180.1 30127380 AX-177721829
NC_034180.1 30791073 AX-177749667
NC_034180.1 29663197 AX-177998503
NC_034180.1 37238004 AX-177657961
NC_034180.1 30831304 AX-177950983
NC_034180.1 39308671 AX-177678511
NC_034180.1 29686239 AX-177751266
NC_034180.1 29263310 AX-177814964
NC_034180.1 37287814 AX-177947263
NC_034180.1 38872930 AX-177715863
NC_034180.1 36213814 AX-177659438
NC_034180.1 32781951 AX-177758002
NC_034180.1 42207918 AX-177664164
NC_034180.1 26901913 AX-177725603
NC_034180.1 28769866 AX-177767071
NC_034180.1 11294653 AX-177950789
NC_034180.1 38877347 AX-177725049
NC_034180.1 42182309 AX-177927759
NC_034180.1 5029373 AX-169667405
NC_034180.1 26762925 AX-177802803
NC_034180.1 38471239 AX-177957446
NC_034180.1 45326011 AX-177768459
NC_034180.1 25511176 AX-177749099
NC_034180.1 28110652 AX-177736710
NC_034180.1 7027715 AX-177937038
NC_034180.1 20784173 AX-177715686
NC_034180.1 15984977 AX-177925988
NC_034180.1 27054034 AX-177712588
NC_034180.1 32416196 AX-177763220
NC_034180.1 22384032 AX-177961839
NC_034180.1 26734171 AX-177778723
NC_034180.1 27513804 AX-177737662
NC_034180.1 29214358 AX-177724818
NC_034180.1 27452595 AX-177784793
NC_034180.1 26707993 AX-177771496
NC_034180.1 31564948 AX-177999089
NC_034180.1 28631194 AX-177716757
NC_034180.1 26704925 AX-177936569
NC_034180.1 26394423 AX-177782862
NC_034180.1 28633320 AX-177725775
NC_034180.1 29581997 AX-177759651
NC_034180.1 30629820 AX-177652378
NC_034180.1 28853026 AX-177927687
NC_034180.1 29566523 AX-177974504
NC_034180.1 29670925 AX-177756455
NC_034180.1 28137242 AX-178015202
NC_034180.1 30628787 AX-177687100
NC_034180.1 29232252 AX-169682540
NC_034180.1 29219118 AX-177724076
NC_034180.1 28534339 AX-177956103
NC_034180.1 26900912 AX-169660380
NC_034180.1 27450839 AX-177725052
NC_034180.1 25541153 AX-177778007
NC_034180.1 30760993 AX-177982950
NC_034180.1 29351053 AX-169580582
NC_034180.1 26647292 AX-177978323
NC_034180.1 9762920 AX-177946881
NC_034180.1 22533126 AX-177793594
NC_034180.1 25178910 AX-177766544
NC_034180.1 31563689 AX-169528269
NC_034180.1 27406468 AX-169522766
NC_034180.1 29678870 AX-177963854
NC_034180.1 29343698 AX-177992045
NC_034180.1 28854179 AX-177723740
NC_034180.1 26772906 AX-177665984
NC_034180.1 28937930 AX-177989885
NC_034180.1 30458069 AX-177981583
NC_034180.1 29216104 AX-169531533
NC_034180.1 28242914 AX-177663648
NC_034180.1 32396280 AX-177930769
NC_034180.1 28858426 AX-177775662
NC_034180.1 29226475 AX-177722196
NC_034180.1 24821545 AX-177661728
NC_034180.1 30515576 AX-177925300
NC_034180.1 30612102 AX-177714842
NC_034180.1 30891095 AX-177980211
NC_034180.1 29802018 AX-169612461
NC_034180.1 11649331 AX-177950161
NC_034180.1 25505935 AX-177929156
NC_034180.1 29226644 AX-177660538
NC_034180.1 29709640 AX-177924189
NC_034180.1 24677702 AX-177656062
NC_034180.1 13586335 AX-169586013
NC_034180.1 29793751 AX-177962026
NC_034180.1 5883470 AX-177796681
NC_034180.1 17740308 AX-177936637
NC_034180.1 33794051 AX-177967068
NC_034180.1 30435210 AX-177744263
NC_034180.1 46852161 AX-177711532
NC_034180.1 30654667 AX-177963216
NC_034180.1 30675073 AX-169744732
NC_034180.1 29722292 AX-169761558
NC_034180.1 30590347 AX-177725488
NC_034180.1 29958343 AX-177798316
NC_034180.1 30287983 AX-177774979
NC_034180.1 31092713 AX-177756083
NC_034180.1 30629923 AX-177725290
NC_034180.1 30177190 AX-169689517
NC_034180.1 30812369 AX-177800230
NC_034180.1 30623572 AX-177820268
NC_034180.1 32226225 AX-177953242
NC_034180.1 30524193 AX-177979026
NC_034180.1 30116770 AX-177795229
NC_034180.1 31679537 AX-177825649
NC_034180.1 30349667 AX-177966372
NC_034180.1 30820861 AX-177823079
NC_034180.1 31232063 AX-177813679
NC_034180.1 30235516 AX-169746196
NC_034180.1 30541294 AX-177731562
NC_034180.1 30772802 AX-177715340
NC_034180.1 30039013 AX-177765487
NC_034180.1 31074470 AX-177780135
NC_034180.1 31288080 AX-177985538
NC_034180.1 30357194 AX-177736375
NC_034180.1 29918965 AX-177924041
NC_034180.1 31478316 AX-177929028
NC_034180.1 31298360 AX-177800515
NC_034180.1 30280215 AX-177810777
NC_034180.1 31224511 AX-177750374
NC_034180.1 31519971 AX-177820883
NC_034180.1 31208500 AX-177787353
NC_034180.1 32974422 AX-177803746
NC_034180.1 32235220 AX-177712063
NC_034180.1 31781644 AX-177812794
NC_034180.1 31525484 AX-177718423
NC_034180.1 30553267 AX-177788767
NC_034180.1 30585718 AX-177971628
NC_034180.1 30701521 AX-169581090
NC_034180.1 32354859 AX-177967079
NC_034180.1 31523878 AX-177660104
NC_034180.1 31184776 AX-177959325
NC_034180.1 31177244 AX-177959889
NC_034180.1 31109528 AX-177723074
NC_034180.1 32526398 AX-178015682
NC_034180.1 31123405 AX-177956532
NC_034180.1 34317217 AX-177980535
NC_034180.1 32621973 AX-177965655
NC_034180.1 31874795 AX-177953955
NC_034180.1 31344613 AX-177748426
NC_034180.1 31931794 AX-169609457
NC_034180.1 31140333 AX-177788046
NC_034180.1 30934928 AX-177812491
NC_034180.1 31321962 AX-178013490
NC_034180.1 31009466 AX-177806670
NC_034180.1 34283957 AX-177959670
NC_034180.1 32993247 AX-177965096
NC_034180.1 37495054 AX-178015434
NC_034180.1 35923938 AX-169664842
NC_034180.1 31418262 AX-177744832
NC_034180.1 36951107 AX-177740552
NC_034180.1 32005521 AX-177735222
NC_034180.1 32090576 AX-177713194
NC_034180.1 36922546 AX-169557446
NC_034180.1 31729988 AX-177674943
NC_034180.1 34036584 AX-177956052
NC_034180.1 37993583 AX-177753867
NC_034180.1 35196763 AX-169614171
NC_034180.1 35926896 AX-169557421
NC_034180.1 31216224 AX-177965148
NC_034180.1 31272088 AX-177681311
NC_034180.1 31433080 AX-177776836
NC_034180.1 37077472 AX-177957273
NC_034180.1 37846060 AX-169576486
NC_034180.1 41923801 AX-177949363
NC_034180.1 31314468 AX-177967867
NC_034180.1 31200028 AX-169557283
NC_034180.1 32137913 AX-177669968
NC_034180.1 33129300 AX-169645336
NC_034180.1 32823468 AX-177964638
NC_034180.1 31803767 AX-177727726
NC_034180.1 32463199 AX-177767247
NC_034180.1 32965706 AX-169666156
NC_034180.1 36524608 AX-177998029
NC_034180.1 36220425 AX-177784777
NC_034180.1 36211521 AX-169671848
NC_034180.1 33578205 AX-177984290
NC_034180.1 36210347 AX-169557434
NC_034180.1 32444338 AX-177732974
NC_034180.1 33263730 AX-177767623
NC_034180.1 32887303 AX-177969719
NC_034180.1 31763308 AX-177995786
NC_034180.1 31815024 AX-177802227
NC_034180.1 31744878 AX-177779753
NC_034180.1 31754722 AX-177772679
NC_034180.1 36212415 AX-169678272
NC_034180.1 36231061 AX-177988483
NC_034180.1 36597753 AX-169761812
NC_034180.1 32396573 AX-177737670
NC_034180.1 33002103 AX-177819398
NC_034180.1 32427098 AX-169557321
NC_034180.1 33970467 AX-169526415
NC_034180.1 33564572 AX-177722007
NC_034180.1 33564356 AX-177711196
NC_034180.1 43260302 AX-177813141
NC_034180.1 32289119 AX-177960680
NC_034180.1 32024825 AX-177795194
NC_034180.1 32427547 AX-169525764
NC_034180.1 32370868 AX-177733987
NC_034180.1 32426958 AX-169529561
NC_034180.1 39137706 AX-177666128
NC_034180.1 35939131 AX-177954528
NC_034180.1 35567200 AX-177999231
NC_034180.1 36914803 AX-177709098
NC_034180.1 37524213 AX-177747416
NC_034180.1 32124812 AX-169578643
NC_034180.1 31883487 AX-177761239
NC_034180.1 35500770 AX-169741139
NC_034180.1 33036550 AX-177786248
NC_034180.1 37438405 AX-177945063
NC_034180.1 32436119 AX-177956773
NC_034180.1 32720581 AX-177795856
NC_034180.1 32604415 AX-177977965
NC_034180.1 37357590 AX-177743860
NC_034180.1 32064992 AX-177785344
NC_034180.1 37215572 AX-177668339
NC_034180.1 32189512 AX-177973539
NC_034180.1 39014949 AX-177670703
NC_034180.1 32137634 AX-177714067
NC_034180.1 34198632 AX-177752658
NC_034180.1 32234251 AX-169680256
NC_034180.1 39898106 AX-177701012
NC_034180.1 33305090 AX-169522027
NC_034180.1 33458190 AX-177778077
NC_034180.1 33391530 AX-177760612
NC_034180.1 33129675 AX-177934328
NC_034180.1 32047422 AX-177820157
NC_034180.1 36640657 AX-177977422
NC_034180.1 34292138 AX-177929989
NC_034180.1 34471755 AX-177953332
NC_034180.1 33306688 AX-177726953
NC_034180.1 35537198 AX-177954420
NC_034180.1 36378219 AX-177731552
NC_034180.1 39062297 AX-177659647
NC_034180.1 34722624 AX-177772826
NC_034180.1 34730152 AX-177777843
NC_034180.1 43999269 AX-177650312
NC_034180.1 35546030 AX-169557405
NC_034180.1 34175491 AX-177726487
NC_034180.1 34228433 AX-177652799
NC_034180.1 37132363 AX-177798906
NC_034180.1 32582681 AX-169632205
NC_034180.1 32643641 AX-169658741
NC_034180.1 32692799 AX-177820167
NC_034180.1 33011547 AX-177764825
NC_034180.1 38551325 AX-177713334
NC_034180.1 33863573 AX-177790387
NC_034180.1 32514450 AX-177788329
NC_034180.1 32963724 AX-177746794
NC_034180.1 34113803 AX-177719065
NC_034180.1 34513568 AX-177953652
NC_034180.1 34103137 AX-177979149
NC_034180.1 32646040 AX-169682399
NC_034180.1 33049506 AX-177989721
NC_034180.1 46757135 AX-177984176
NC_034180.1 35119729 AX-177960260
NC_034180.1 32543913 AX-169662728
NC_034180.1 34416189 AX-177821945
NC_034180.1 32828594 AX-177670494
NC_034180.1 39567045 AX-177934852
NC_034180.1 34402707 AX-177926960
NC_034180.1 34255156 AX-177748576
NC_034180.1 38309558 AX-177649541
NC_034180.1 32933960 AX-177817706
NC_034180.1 39499207 AX-177735544
NC_034180.1 42330279 AX-177753565
NC_034180.1 37861964 AX-177964152
NC_034180.1 34224391 AX-177753401
NC_034180.1 33597795 AX-177723513
NC_034180.1 33597721 AX-169693529
NC_034180.1 35275416 AX-177975887
NC_034180.1 32588387 AX-169626244
NC_034180.1 33880880 AX-177963910
NC_034180.1 32942767 AX-177718684
NC_034180.1 34901748 AX-177736141
NC_034180.1 34157677 AX-177973365
NC_034180.1 33860009 AX-177664393
NC_034180.1 34171096 AX-177658543
NC_034180.1 34173707 AX-177723176
NC_034180.1 33600729 AX-177665210
NC_034180.1 41639484 AX-177803554
NC_034180.1 38972787 AX-177819326
NC_034180.1 34698925 AX-177983315
NC_034180.1 37144369 AX-177724197
NC_034180.1 33380549 AX-177940383
NC_034180.1 33523479 AX-177728606
NC_034180.1 34064897 AX-177660637
NC_034180.1 35997457 AX-177955091
NC_034180.1 38752366 AX-177987985
NC_034180.1 38876509 AX-169557484
NC_034180.1 33063922 AX-177681645
NC_034180.1 35630607 AX-177959992
NC_034180.1 33436505 AX-177972727
NC_034180.1 33668703 AX-177797518
NC_034180.1 33307309 AX-177666575
NC_034180.1 33344019 AX-177982979
NC_034180.1 33587282 AX-177977862
NC_034180.1 33107957 AX-177794907
NC_034180.1 33146818 AX-177734086
NC_034180.1 33600048 AX-177711298
NC_034180.1 33594011 AX-177650757
NC_034180.1 33009238 AX-177932534
NC_034180.1 33371677 AX-177788113
NC_034180.1 36743018 AX-169600094
NC_034180.1 35840503 AX-177801616
NC_034180.1 33341861 AX-177924749
NC_034180.1 33279206 AX-177962919
NC_034180.1 33629112 AX-169530429
NC_034180.1 37742753 AX-169656912
NC_034180.1 33470186 AX-177826002
NC_034180.1 36918292 AX-177721353
NC_034180.1 33542536 AX-169604618
NC_034180.1 33566358 AX-177814068
NC_034180.1 36095054 AX-177929795
NC_034180.1 34683451 AX-177981093
NC_034180.1 43305766 AX-169760155
NC_034180.1 33888859 AX-169760771
NC_034180.1 36714823 AX-177689724
NC_034180.1 35170982 AX-177974590
NC_034180.1 37741642 AX-169644300
NC_034180.1 33352791 AX-177954592
NC_034180.1 35154764 AX-169557392
NC_034180.1 43316888 AX-178000338
NC_034180.1 34532475 AX-178000855
NC_034180.1 35881555 AX-178050404
NC_034180.1 35428005 AX-177779148
NC_034180.1 33898495 AX-177954028
NC_034180.1 36685445 AX-177741389
NC_034180.1 33577406 AX-177945156
NC_034180.1 35896216 AX-177686168
NC_034180.1 35268271 AX-177653196
NC_034180.1 41336185 AX-177751617
NC_034180.1 36697461 AX-177997156
NC_034180.1 38377368 AX-177943354
NC_034180.1 35212017 AX-177787251
NC_034180.1 36965908 AX-177714215
NC_034180.1 34542120 AX-177971761
NC_034180.1 33183420 AX-177755095
NC_034180.1 33603178 AX-177974528
NC_034180.1 35179587 AX-169598485
NC_034180.1 35519649 AX-177791295
NC_034180.1 34990703 AX-177998324
NC_034180.1 38795915 AX-177988877
NC_034180.1 33220225 AX-177807054
NC_034180.1 39525928 AX-177740767
NC_034180.1 35183693 AX-177826049
NC_034180.1 42965674 AX-177820737
NC_034180.1 36449725 AX-177954012
NC_034180.1 34009892 AX-169557370
NC_034180.1 38453410 AX-177725041
NC_034180.1 34590562 AX-177766160
NC_034180.1 33917494 AX-178015979
NC_034180.1 33721957 AX-177968762
NC_034180.1 36406422 AX-177980981
NC_034180.1 35638385 AX-177775705
NC_034180.1 35312145 AX-177795370
NC_034180.1 36274967 AX-178014740
NC_034180.1 34064410 AX-177724247
NC_034180.1 36144453 AX-169530294
NC_034180.1 36265329 AX-177967691
NC_034180.1 37590994 AX-177721550
NC_034180.1 34767267 AX-169627300
NC_034180.1 36873764 AX-177781938
NC_034180.1 35376566 AX-177750091
NC_034180.1 34558679 AX-177762055
NC_034180.1 36331288 AX-177725473
NC_034180.1 34508023 AX-169689349
NC_034180.1 33855652 AX-169655448
NC_034180.1 36628121 AX-177788162
NC_034180.1 33991353 AX-177760434
NC_034180.1 36965503 AX-177724095
NC_034180.1 36650616 AX-177730391
NC_034180.1 35910800 AX-177809693
NC_034180.1 46569497 AX-178000323
NC_034180.1 33742650 AX-177817147
NC_034180.1 35596473 AX-177943631
NC_034180.1 39842907 AX-177818246
NC_034180.1 33730255 AX-177766152
NC_034180.1 33970009 AX-169589032
NC_034180.1 39865292 AX-177746738
NC_034180.1 34504225 AX-169750990
NC_034180.1 35922227 AX-177973387
NC_034180.1 36579275 AX-177784677
NC_034180.1 34392294 AX-177729612
NC_034180.1 37032637 AX-177769452
NC_034180.1 32014249 AX-177748383
NC_034180.1 43402708 AX-177680387
NC_034180.1 35214320 AX-177722956
NC_034180.1 34400245 AX-177730880
NC_034180.1 38737337 AX-169672143
NC_034180.1 34291466 AX-177976015
NC_034180.1 36302221 AX-177800615
NC_034180.1 33306384 AX-177650138
NC_034180.1 31984647 AX-177966036
NC_034180.1 34261856 AX-169609417
NC_034180.1 37154442 AX-177805182
NC_034180.1 33842247 AX-177752987
NC_034180.1 33557412 AX-177807825
NC_034180.1 36370549 AX-177713508
NC_034180.1 33963450 AX-177975801
NC_034180.1 35367719 AX-178016222
NC_034180.1 36365598 AX-177987845
NC_034180.1 35492620 AX-177930806
NC_034180.1 35329736 AX-178000878
NC_034180.1 37188736 AX-177775347
NC_034180.1 34179158 AX-177720136
NC_034180.1 32959761 AX-177927910
NC_034180.1 34228973 AX-177648741
NC_034180.1 34508759 AX-177649938
NC_034180.1 31994535 AX-177983540
NC_034180.1 37263631 AX-177735570
NC_034180.1 34275291 AX-177971396
NC_034180.1 34228337 AX-169627259
NC_034180.1 33304011 AX-177726950
NC_034180.1 35283050 AX-177985963
NC_034180.1 34402696 AX-177926532
NC_034180.1 34399279 AX-177945258
NC_034180.1 33971200 AX-177761693
NC_034180.1 34937437 AX-177654310
NC_034180.1 34262002 AX-169609029
NC_034180.1 33658458 AX-177968350
NC_034180.1 35865110 AX-177952558
NC_034180.1 33505435 AX-169557354
NC_034180.1 34708979 AX-177728029
NC_034180.1 35429534 AX-177935787
NC_034180.1 32957884 AX-177666239
NC_034180.1 36130904 AX-177804435
NC_034180.1 35291171 AX-177717754
NC_034180.1 34180686 AX-177712953
NC_034180.1 36372377 AX-177715294
NC_034180.1 34180356 AX-177988647
NC_034180.1 34958914 AX-177947460
NC_034180.1 34937187 AX-177656454
NC_034180.1 34729144 AX-177689194
NC_034180.1 35235565 AX-177661921
NC_034180.1 34243716 AX-177937646
NC_034180.1 34180489 AX-177713067
NC_034180.1 37197592 AX-177978186
NC_034180.1 35230105 AX-177746147
NC_034180.1 34844847 AX-177797991
NC_034180.1 32261446 AX-177651114
NC_034180.1 35824154 AX-177712049
NC_034180.1 32298240 AX-169603262
NC_034180.1 34330042 AX-177751361
NC_034180.1 36372176 AX-177718095
NC_034180.1 35289238 AX-177716923
NC_034180.1 34340490 AX-177947768
NC_034180.1 35018794 AX-177748699
NC_034180.1 36439204 AX-177966109
NC_034180.1 37323984 AX-177972114
NC_034180.1 33834037 AX-177929947
NC_034180.1 32499243 AX-177984120
NC_034180.1 31668908 AX-177961454
NC_034180.1 31784243 AX-177945821
NC_034180.1 36387902 AX-177782773
NC_034180.1 32955000 AX-177796438
NC_034180.1 36247597 AX-177976415
NC_034180.1 36157080 AX-169734067
NC_034180.1 36103996 AX-177718440
NC_034180.1 36060219 AX-177773675
NC_034180.1 31655841 AX-177729975
NC_034180.1 34740809 AX-177777223
NC_034180.1 34507650 AX-177722878
NC_034180.1 35129119 AX-177974019
NC_034180.1 36012889 AX-169557425
NC_034180.1 29995435 AX-177948140
NC_034180.1 37315356 AX-177769497
NC_034180.1 32947546 AX-169629422
NC_034180.1 35069207 AX-177743181
NC_034180.1 37172165 AX-177989619
NC_034180.1 37367809 AX-177729154
NC_034180.1 35807903 AX-177968506
NC_034180.1 37271196 AX-169557456
NC_034180.1 33981783 AX-177983187
NC_034180.1 36178889 AX-177823566
NC_034180.1 37164797 AX-177770397
NC_034180.1 36191647 AX-177954019
NC_034180.1 34799720 AX-177788124
NC_034180.1 36104766 AX-177714295
NC_034180.1 34085036 AX-177760841
NC_034180.1 36045428 AX-169557428
NC_034180.1 36123187 AX-177803421
NC_034180.1 36961982 AX-177925599
NC_034180.1 37591489 AX-177663587
NC_034180.1 35827453 AX-177765450
NC_034180.1 34010972 AX-177648335
NC_034180.1 34854305 AX-177781988
NC_034180.1 35030412 AX-169734253
NC_034180.1 33641498 AX-177979617
NC_034180.1 8659710 AX-177997348
NC_034180.1 37609167 AX-177808656
NC_034180.1 34092566 AX-177750029
NC_034180.1 36254988 AX-177962388
NC_034180.1 37600870 AX-177825868
NC_034180.1 40561113 AX-177655647
NC_034180.1 34662123 AX-177739645
NC_034180.1 34759921 AX-177998719
NC_034180.1 36965266 AX-177650360
NC_034180.1 34147754 AX-178015588
NC_034180.1 43996809 AX-177665503
NC_034180.1 38652642 AX-177977128
NC_034180.1 38743564 AX-177718877
NC_034180.1 36300121 AX-177933056
NC_034180.1 34175034 AX-177721575
NC_034180.1 34077645 AX-177962272
NC_034180.1 35150425 AX-177715806
NC_034180.1 36196287 AX-177681690
NC_034180.1 37378997 AX-177802306
NC_034180.1 35438719 AX-177727617
NC_034180.1 35669616 AX-177742137
NC_034180.1 42085800 AX-177934286
NC_034180.1 35476275 AX-177952945
NC_034180.1 37238264 AX-177768898
NC_034180.1 36171334 AX-177992270
NC_034180.1 39370276 AX-177823203
NC_034180.1 35799581 AX-177760547
NC_034180.1 35049926 AX-177973577
NC_034180.1 35508521 AX-169557402
NC_034180.1 36114842 AX-169667324
NC_034180.1 37179817 AX-177757658
NC_034180.1 42710923 AX-177760806
NC_034180.1 38945049 AX-177733558
NC_034180.1 35846455 AX-177931107
NC_034180.1 42349902 AX-169616035
NC_034180.1 43375768 AX-177964568
NC_034180.1 40453823 AX-177963384
NC_034180.1 42520037 AX-177763401
NC_034180.1 39155912 AX-177984835
NC_034180.1 40009081 AX-177783113
NC_034180.1 40521376 AX-177719295
NC_034180.1 42090996 AX-177998415
NC_034180.1 43088859 AX-177792802
NC_034180.1 42498592 AX-177954344
NC_034180.1 39773225 AX-177825712
NC_034180.1 39812939 AX-177728183
NC_034180.1 42757024 AX-169687868
NC_034180.1 42917544 AX-177776471
NC_034180.1 42614246 AX-177987742
NC_034180.1 39023679 AX-177782198
NC_034180.1 41980575 AX-177930816
NC_034180.1 42936060 AX-177967483
NC_034180.1 44937338 AX-177785673
NC_034180.1 37398071 AX-177761187
NC_034180.1 39197600 AX-177752283
NC_034180.1 39195131 AX-177719194
NC_034180.1 37761471 AX-177999662
NC_034180.1 37415871 AX-177972635
NC_034180.1 37703879 AX-177762459
NC_034180.1 37465894 AX-178000055
NC_034180.1 38456991 AX-169671084
NC_034180.1 37435630 AX-177968777
NC_034180.1 38510562 AX-177764360
NC_034180.1 41464236 AX-177744603
NC_034180.1 37552979 AX-177806997
NC_034180.1 37869716 AX-177965386
NC_034180.1 37793994 AX-177817898
NC_034180.1 36788335 AX-177739009
NC_034180.1 38952678 AX-177997722
NC_034180.1 36779055 AX-177800872
NC_034180.1 41541225 AX-177961262
NC_034180.1 30225374 AX-177955075
NC_034180.1 37853787 AX-178016615
NC_034180.1 43252610 AX-169585035
NC_034180.1 41734258 AX-177823690
NC_034180.1 34490563 AX-169735956
NC_034180.1 40356371 AX-177969379
NC_034180.1 42132161 AX-178015179
NC_034180.1 37588142 AX-177971298
NC_034180.1 31960871 AX-177669775
NC_034180.1 35981015 AX-177966215
NC_034180.1 43462740 AX-177812887
NC_034180.1 36804776 AX-177758140
NC_034180.1 40343403 AX-177965089
NC_034180.1 33650717 AX-177999187
NC_034180.1 37731692 AX-177951922
NC_034180.1 41607849 AX-177801212
NC_034180.1 32730889 AX-177953814
NC_034180.1 38530988 AX-169523401
NC_034180.1 42896111 AX-177737304
NC_034180.1 31993187 AX-177940216
NC_034180.1 38261658 AX-177974425
NC_034180.1 32832093 AX-177730168
NC_034180.1 7908233 AX-177662734
NC_034180.1 41804508 AX-177982062
NC_034180.1 37823822 AX-177717973
NC_034180.1 37878599 AX-177965116
NC_034180.1 38933242 AX-169698402
NC_034180.1 42050486 AX-178016183
NC_034180.1 34425516 AX-177814771
NC_034180.1 40315349 AX-177787183
NC_034180.1 42878680 AX-177825331
NC_034180.1 38645202 AX-169523585
NC_034180.1 42113639 AX-169557505
NC_034180.1 42769683 AX-177970606
NC_034180.1 43009522 AX-169731519
NC_034180.1 37780021 AX-177951247
NC_034180.1 39057873 AX-177724339
NC_034180.1 40105885 AX-177971945
NC_034180.1 40178932 AX-177735272
NC_034180.1 41693234 AX-177719437
NC_034180.1 43052652 AX-177767451
NC_034180.1 40562747 AX-177990300
NC_034180.1 37828963 AX-177959816
NC_034180.1 37904730 AX-177964361
NC_034180.1 42024449 AX-177779174
NC_034180.1 43979890 AX-177981590
NC_034180.1 40093109 AX-177976030
NC_034180.1 41767672 AX-177740141
NC_034180.1 42811450 AX-177744262
NC_034180.1 41339998 AX-177931762
NC_034180.1 37845600 AX-178015132
NC_034180.1 37836441 AX-177952568
NC_034180.1 42211105 AX-177960326
NC_034180.1 40991757 AX-177752457
NC_034180.1 37890858 AX-177698122
NC_034180.1 41251659 AX-177782980
NC_034180.1 38770329 AX-169695775
NC_034180.1 43514394 AX-178015034
NC_034180.1 40545461 AX-177779810
NC_034180.1 40643391 AX-177826171
NC_034180.1 39512622 AX-177759847
NC_034180.1 46933066 AX-169708667
NC_034180.1 43652850 AX-177791388
NC_034180.1 42205095 AX-169524873
NC_034180.1 42442025 AX-177792928
NC_034180.1 43040768 AX-177778917
NC_034180.1 38377755 AX-177808743
NC_034180.1 45039415 AX-177823421
NC_034180.1 44573878 AX-177789231
NC_034180.1 44397944 AX-177711984
NC_034180.1 38478611 AX-177741993
NC_034180.1 39099623 AX-177783013
NC_034180.1 38734520 AX-177694890
NC_034180.1 42826844 AX-177796328
NC_034180.1 43227181 AX-177728269
NC_034180.1 42803534 AX-177713348
NC_034180.1 42083115 AX-177742073
NC_034180.1 42949093 AX-177978322
NC_034180.1 38321160 AX-177985043
NC_034180.1 39447666 AX-177763820
NC_034180.1 42835003 AX-177943678
NC_034180.1 43062555 AX-177961331
NC_034180.1 41488219 AX-177998316
NC_034180.1 38550668 AX-177718838
NC_034180.1 41446764 AX-177781492
NC_034180.1 39665043 AX-177933420
NC_034180.1 42320068 AX-177783635
NC_034180.1 41965133 AX-169673716
NC_034180.1 42651026 AX-169619529
NC_034180.1 42173008 AX-177995237
NC_034180.1 41344124 AX-177751636
NC_034180.1 40531495 AX-177665478
NC_034180.1 42059678 AX-177804223
NC_034180.1 41784281 AX-177824163
NC_034180.1 40524532 AX-177655405
NC_034180.1 42552570 AX-177965611
NC_034180.1 38962034 AX-177972554
NC_034180.1 41305585 AX-177781652
NC_034180.1 38339326 AX-177787520
NC_034180.1 39259818 AX-177650391
NC_034180.1 39440079 AX-177815441
NC_034180.1 43019675 AX-169613608
NC_034180.1 38744187 AX-177660216
NC_034180.1 41352628 AX-177733967
NC_034180.1 42205152 AX-177653925
NC_034180.1 41697194 AX-177667229
NC_034180.1 41916045 AX-177725634
NC_034180.1 41820750 AX-177935518
NC_034180.1 42342017 AX-169641854
NC_034180.1 42206458 AX-177720366
NC_034180.1 41978771 AX-177790345
NC_034180.1 42207546 AX-177659198
NC_034180.1 42796411 AX-177771793
NC_034180.1 41877876 AX-169741614
NC_034180.1 40572971 AX-177931812
NC_034180.1 39245865 AX-177941725
NC_034180.1 40335000 AX-169698085
NC_034180.1 43181197 AX-177977893
NC_034180.1 42163296 AX-177968354
NC_034180.1 38787272 AX-177774812
NC_034180.1 39957121 AX-177739842
NC_034180.1 41664976 AX-177963009
NC_034180.1 39145764 AX-177711228
NC_034180.1 42183189 AX-177786136
NC_034180.1 42887922 AX-177813499
NC_034180.1 41402016 AX-177791318
NC_034180.1 41965378 AX-177725171
NC_034180.1 39145244 AX-177776797
NC_034180.1 38556009 AX-177966773
NC_034180.1 40680173 AX-177743785
NC_034180.1 41509463 AX-177715707
NC_034180.1 41420616 AX-169738625
NC_034180.1 42255784 AX-169659532
NC_034180.1 41496534 AX-177998884
NC_034180.1 41922958 AX-177766622
NC_034180.1 42743838 AX-177789269
NC_034180.1 41707387 AX-177771603
NC_034180.1 38744815 AX-177654840
NC_034180.1 41966005 AX-169651625
NC_034180.1 42660957 AX-177972020
NC_034180.1 38411672 AX-177712569
NC_034180.1 43333218 AX-177966618
NC_034180.1 39197319 AX-177951728
NC_034180.1 42860408 AX-177754995
NC_034180.1 41824394 AX-169526706
NC_034180.1 42595074 AX-177781207
NC_034180.1 38823047 AX-177731048
NC_034180.1 38601738 AX-177999041
NC_034180.1 41281415 AX-178000001
NC_034180.1 43131750 AX-178000416
NC_034180.1 42234299 AX-177941709
NC_034180.1 43541153 AX-177820717
NC_034180.1 42834495 AX-178014662
NC_034180.1 39866955 AX-177930597
NC_034180.1 42541556 AX-177784572
NC_034180.1 38572158 AX-177956093
NC_034180.1 38493627 AX-169593176
NC_034180.1 43324981 AX-177967436
NC_034180.1 41885442 AX-177789876
NC_034180.1 42312215 AX-177987544
NC_034180.1 40525303 AX-177714457
NC_034180.1 40252440 AX-177795510
NC_034180.1 40580469 AX-177959870
NC_034180.1 38635664 AX-169734782
NC_034180.1 39730148 AX-177767395
NC_034180.1 40235143 AX-177705689
NC_034180.1 37804596 AX-177964524
NC_034180.1 38546347 AX-177953090
NC_034180.1 42099883 AX-177965811
NC_034180.1 38127101 AX-177766482
NC_034180.1 41195058 AX-177971823
NC_034180.1 41444121 AX-177935957
NC_034180.1 41130552 AX-177791049
NC_034180.1 37139993 AX-177799208
NC_034180.1 38551391 AX-169639644
NC_034180.1 38454840 AX-177669100
NC_034180.1 38425397 AX-177798677
NC_034180.1 32864010 AX-169625486
NC_034180.1 41179639 AX-177971080
NC_034180.1 38594290 AX-177750933
NC_034180.1 42424182 AX-177796406
NC_034180.1 38460631 AX-177652673
NC_034180.1 40156869 AX-177745020
NC_034180.1 41152209 AX-177781907
NC_034180.1 42465010 AX-177983026
NC_034180.1 41551863 AX-177990745
NC_034180.1 41722769 AX-169557496
NC_034180.1 38151120 AX-177819562
NC_034180.1 41917062 AX-177719852
NC_034180.1 42454873 AX-177927953
NC_034180.1 42632514 AX-169557519
NC_034180.1 39014488 AX-177723448
NC_034180.1 45383961 AX-177954208
NC_034180.1 41724901 AX-177663120
NC_034180.1 41793340 AX-177735727
NC_034180.1 40442679 AX-177946676
NC_034180.1 41410396 AX-177979949
NC_034180.1 38997579 AX-177745434
NC_034180.1 42283206 AX-177939407
NC_034180.1 44849998 AX-177663767
NC_034180.1 41869142 AX-177748566
NC_034180.1 41676100 AX-177801810
NC_034180.1 41532646 AX-177761767
NC_034180.1 43978089 AX-177939715
NC_034180.1 43863053 AX-177809824
NC_034180.1 44125339 AX-177666246
NC_034180.1 38039413 AX-177984470
NC_034180.1 45125906 AX-177826316
NC_034180.1 44660880 AX-177950653
NC_034180.1 43751181 AX-177787063
NC_034180.1 43854596 AX-169592859
NC_034180.1 44771584 AX-177716150
NC_034180.1 43568827 AX-169583874
NC_034180.1 44027595 AX-177937249
NC_034180.1 44166847 AX-177988813
NC_034180.1 45276027 AX-177732243
NC_034180.1 46298398 AX-177969289
NC_034180.1 44507512 AX-177960016
NC_034180.1 44378584 AX-177788743
NC_034180.1 44125855 AX-177712012
NC_034180.1 43522705 AX-177998152
NC_034180.1 43915358 AX-177998019
NC_034180.1 43532371 AX-177773485
NC_034180.1 43873221 AX-177959130
NC_034180.1 43898816 AX-169683065
NC_034180.1 48901484 AX-177715616
NC_034180.1 44626873 AX-177986697
NC_034180.1 43822406 AX-177928135
NC_034180.1 44158242 AX-177748084
NC_034180.1 44111550 AX-178015678
NC_034180.1 44398354 AX-177996924
NC_034180.1 44313048 AX-177769083
NC_034180.1 45156115 AX-177769649
NC_034180.1 44018348 AX-177650123
NC_034180.1 44129721 AX-177964261
NC_034180.1 46782304 AX-177715994
NC_034180.1 46089920 AX-177657317
NC_034180.1 43644376 AX-177960953
NC_034180.1 44363433 AX-177974497
NC_034180.1 49358600 AX-177804459
NC_034180.1 47409807 AX-177939008
NC_034180.1 44476810 AX-169529266
NC_034180.1 47055793 AX-177951725
NC_034180.1 47318017 AX-177754647
NC_034180.1 47209017 AX-177946727
NC_034180.1 44220125 AX-177794524
NC_034180.1 47298498 AX-177669034
NC_034180.1 44476977 AX-177748792
NC_034180.1 43772739 AX-177930701
NC_034180.1 43728064 AX-169677490
NC_034180.1 43687273 AX-177787908
NC_034180.1 46092082 AX-177667857
NC_034180.1 44466705 AX-169557563
NC_034180.1 16518517 AX-177927610
NC_034180.1 44295249 AX-177711750
NC_034180.1 44048329 AX-177805742
NC_034180.1 44280403 AX-177987299
NC_034180.1 43970535 AX-169557545
NC_034180.1 44837334 AX-177720284
NC_034180.1 43794948 AX-169557542
NC_034180.1 44329030 AX-178016152
NC_034180.1 44020995 AX-177973805
NC_034180.1 43940151 AX-177792063
NC_034180.1 44500210 AX-169646500
NC_034180.1 43948050 AX-177752484
NC_034180.1 44634196 AX-177817185
NC_034180.1 43818285 AX-177738631
NC_034180.1 43836016 AX-169642794
NC_034180.1 44836889 AX-177721306
NC_034180.1 45768988 AX-169703058
NC_034180.1 43999845 AX-177714135
NC_034180.1 44837416 AX-177721004
NC_034180.1 44057547 AX-177755705
NC_034180.1 44437712 AX-177805423
NC_034180.1 43959912 AX-177662563
NC_034180.1 46057501 AX-177748632
NC_034180.1 44445193 AX-169652234
NC_034180.1 44394407 AX-177660756
NC_034180.1 45177805 AX-177758436
NC_034180.1 46624689 AX-177750524
NC_034180.1 44739068 AX-177802160
NC_034180.1 44302040 AX-177986617
NC_034180.1 44768362 AX-177824869
NC_034180.1 44295830 AX-177659894
NC_034180.1 45167127 AX-177977038
NC_034180.1 47451291 AX-177980853
NC_034180.1 46267134 AX-177954761
NC_034180.1 45837191 AX-177794653
NC_034180.1 44345095 AX-177823269
NC_034180.1 45169080 AX-177720807
NC_034180.1 44065254 AX-178014568
NC_034180.1 47461811 AX-177952959
NC_034180.1 46087588 AX-177780027
NC_034180.1 46078599 AX-177776224
NC_034180.1 45672499 AX-177720860
NC_034180.1 45849736 AX-177767302
NC_034180.1 47465795 AX-177657784
NC_034180.1 47003330 AX-177734861
NC_034180.1 46457111 AX-177693832
NC_034180.1 44806893 AX-177942115
NC_034180.1 46275981 AX-169697498
NC_034180.1 46791289 AX-177667992
NC_034180.1 45668962 AX-177997832
NC_034180.1 48226327 AX-177768957
NC_034180.1 46097274 AX-177966984
NC_034180.1 45676532 AX-177752790
NC_034180.1 45762780 AX-177803312
NC_034180.1 45662672 AX-177721215
NC_034180.1 45993079 AX-178014260
NC_034180.1 45412922 AX-177776856
NC_034180.1 45523248 AX-177765099
NC_034180.1 46044595 AX-177797561
NC_034180.1 46154566 AX-177723882
NC_034180.1 45513553 AX-177812046
NC_034180.1 46748148 AX-177804847
NC_034180.1 46221539 AX-177796488
NC_034180.1 47191088 AX-177726346
NC_034180.1 46718859 AX-177969098
NC_034180.1 45817038 AX-177738667
NC_034180.1 45237933 AX-177989407
NC_034180.1 45255034 AX-177736441
NC_034180.1 45887801 AX-177952121
NC_034180.1 45735142 AX-177955584
NC_034180.1 47186673 AX-177748697
NC_034180.1 45268538 AX-177774052
NC_034180.1 47190693 AX-169523645
NC_034180.1 46864457 AX-177958883
NC_034180.1 45192793 AX-177806984
NC_034180.1 44891083 AX-177772653
NC_034180.1 45564767 AX-177717229
NC_034180.1 45869968 AX-177995296
NC_034180.1 44760678 AX-177985169
NC_034180.1 45541532 AX-177721221
NC_034180.1 44805145 AX-177971658
NC_034180.1 45662556 AX-177726333
NC_034180.1 45565297 AX-177969300
NC_034180.1 44750329 AX-177983586
NC_034180.1 44963486 AX-177758238
NC_034180.1 44515487 AX-169626218
NC_034180.1 45541180 AX-177720856
NC_034180.1 45542095 AX-177718793
NC_034180.1 44879712 AX-169574395
NC_034180.1 44857089 AX-177726906
NC_034180.1 44665048 AX-178013928
NC_034180.1 45212544 AX-169689336
NC_034180.1 45533327 AX-177932255
NC_034180.1 45209154 AX-177959649
NC_034180.1 44926759 AX-177799353
NC_034180.1 44954934 AX-177735225
NC_034180.1 46286200 AX-169675576
NC_034180.1 46710367 AX-177800127
NC_034180.1 46308346 AX-177779418
NC_034180.1 46547327 AX-177957596
NC_034180.1 46789939 AX-177663474
NC_034180.1 46834164 AX-177717163
NC_034180.1 46995189 AX-177985632
NC_034180.1 46371382 AX-169591011
NC_034180.1 46246142 AX-177969212
NC_034180.1 46509157 AX-177951572
NC_034180.1 46595325 AX-177791444
NC_034180.1 47165953 AX-177996847
NC_034180.1 46996778 AX-177926303
NC_034180.1 46685832 AX-177727231
NC_034180.1 46960378 AX-177784060
NC_034180.1 46698631 AX-169614855
NC_034180.1 46202688 AX-177798106
NC_034180.1 46520422 AX-177797999
NC_034180.1 46773586 AX-177999759
NC_034180.1 46318997 AX-177818496
NC_034180.1 46255310 AX-177738948
NC_034180.1 47082418 AX-177756812
NC_034180.1 46409411 AX-177982075
NC_034180.1 46648737 AX-177783420
NC_034180.1 46643001 AX-177725397
NC_034180.1 47296981 AX-177753936
NC_034180.1 46184968 AX-177748087
NC_034180.1 46239321 AX-177658252
NC_034180.1 47298865 AX-177711239
NC_034180.1 46853950 AX-169676902
NC_034180.1 47466177 AX-177724381
NC_034180.1 46740524 AX-169743754
NC_034180.1 46826426 AX-169691661
NC_034180.1 46969591 AX-177969390
NC_034180.1 47410807 AX-177996295
NC_034180.1 47464727 AX-169671693
NC_034180.1 47207976 AX-177823802
NC_034180.1 47144397 AX-177978237
NC_034180.1 47127338 AX-177968172
NC_034180.1 46980903 AX-177966311
NC_034180.1 47134922 AX-177969785
NC_034180.1 46825985 AX-177799125
NC_034180.1 46925724 AX-177823801
NC_034180.1 47237734 AX-169590997
NC_034180.1 47361725 AX-177927719
NC_034180.1 47288092 AX-177783789
NC_034180.1 46841553 AX-177984884
NC_034180.1 47308756 AX-177778174
NC_034180.1 46952505 AX-177820617
NC_034180.1 47469286 AX-177658263
NC_034180.1 46856390 AX-177963781
NC_034180.1 47470011 AX-169526958
NC_034180.1 47230014 AX-177954068
NC_034180.1 48610301 AX-177801324
NC_034180.1 47385304 AX-177974979
NC_034180.1 47218143 AX-177760574
NC_034180.1 47422558 AX-177981434
NC_034180.1 47434000 AX-177983532
NC_034187.1 70287264 AX-177991916
NC_034180.1 47535113 AX-177754572
NC_034180.1 47465099 AX-177726978
NC_034180.1 49436165 AX-177801425
NC_034180.1 47548810 AX-177711107
NC_034180.1 49864031 AX-177727133
NC_034180.1 47777647 AX-178015043
NC_034180.1 40820363 AX-169768799
NC_034180.1 49256707 AX-177713313
NC_034180.1 49255440 AX-177723496
NC_034180.1 49057366 AX-177713844
NC_034180.1 49507814 AX-177696539
NC_034180.1 47571362 AX-177807208
NC_034180.1 49081901 AX-177745152
NC_034180.1 48796664 AX-177694589
NC_034180.1 48202309 AX-177810943
NC_034180.1 48358952 AX-177824815
NC_034180.1 47736967 AX-177768901
NC_034180.1 47827670 AX-177923841
NC_034180.1 48479835 AX-177667172
NC_034180.1 48477897 AX-177663525
NC_034180.1 48251201 AX-177966032
NC_034180.1 47553326 AX-177744497
NC_034180.1 47875878 AX-177661831
NC_034180.1 48170835 AX-177928151
NC_034180.1 47677671 AX-177957516
NC_034180.1 49143898 AX-177825964
NC_034180.1 47581463 AX-169687778
NC_034180.1 47893849 AX-177795261
NC_034180.1 47686628 AX-169698707
NC_034180.1 48593944 AX-177986589
NC_034180.1 48583267 AX-178013547
NC_034180.1 48538114 AX-177688004
NC_034180.1 47640759 AX-177738923
NC_034180.1 48394471 AX-177995530
NC_034180.1 48216192 AX-169717410
NC_034180.1 47756404 AX-177972312
NC_034180.1 48300347 AX-177979724
NC_034180.1 48544625 AX-169579938
NC_034180.1 48177098 AX-177820505
NC_034180.1 49113194 AX-177927007
NC_034180.1 48330217 AX-177968083
NC_034180.1 48184468 AX-177783081
NC_034180.1 48602392 AX-177798113
NC_034180.1 49191002 AX-177725154
NC_034180.1 49130342 AX-177765228
NC_034180.1 48445273 AX-177762848
NC_034180.1 48383557 AX-177958766
NC_034180.1 49189948 AX-177722433
NC_034180.1 48342180 AX-177975780
NC_034180.1 48310564 AX-177927285
NC_034180.1 49252688 AX-177722375
NC_034180.1 48307737 AX-177731397
NC_034180.1 47891725 AX-169722575
NC_034180.1 48316575 AX-177798262
NC_034180.1 49243889 AX-177719414
NC_034180.1 49092571 AX-177743801
NC_034180.1 47976080 AX-177981995
NC_034180.1 47873327 AX-169771053
NC_034180.1 48901428 AX-177725248
NC_034180.1 48863818 AX-177774984
NC_034180.1 49243153 AX-177668261
NC_034180.1 48941402 AX-177718956
NC_034180.1 49907802 AX-177715359
NC_034180.1 48291131 AX-177739021
NC_034180.1 48880755 AX-177786667
NC_034180.1 48871384 AX-177754084
NC_034180.1 48669102 AX-177793267
NC_034180.1 48973458 AX-177934293
NC_034180.1 48709854 AX-177755727
NC_034180.1 48721114 AX-177752914
NC_034180.1 49490611 AX-177953620
NC_034180.1 49344292 AX-177666462
NC_034180.1 49510410 AX-177649469
NC_034193.1 13470445 AX-177731646
NC_034180.1 49395922 AX-177716559
NC_034180.1 49884093 AX-177991371
NC_034180.1 50206733 AX-177764452
NC_034180.1 40844177 AX-177972466
NC_034180.1 40865014 AX-177747980
NC_034180.1 49871222 AX-177773750
NC_034180.1 49765413 AX-177671640
NC_034180.1 49865791 AX-169593551
NC_034180.1 49609367 AX-177657468
NC_034180.1 50174758 AX-177962552
NC_034187.1 1025640 AX-177761996
NC_034182.1 34944732 AX-177816913
NC_034187.1 1066057 AX-169767574
NC_034182.1 34837712 AX-177747303
NC_034180.1 46684512 AX-177717054
NC_034187.1 904996 AX-177781505
NC_034180.1 24884702 AX-177976579
NC_034183.1 38831831 AX-177778924
NC_034179.1 76363605 AX-177798910
NC_034183.1 58382762 AX-177673855
NC_034179.1 76216674 AX-177722077
NC_034183.1 64601414 AX-177938094
NC_034183.1 64677251 AX-178000008
NC_034183.1 62333901 AX-177773445
NC_034183.1 57833205 AX-177649279
NC_034183.1 64663395 AX-177808718
NC_034183.1 62599579 AX-177967218
NC_034183.1 61041519 AX-177740220
NC_034179.1 71768233 AX-177971513
NC_034174.1 15060028 AX-177714972
NC_034183.1 61064601 AX-177669937
NC_034183.1 64914307 AX-177695287
NC_034183.1 61335431 AX-177805125
NC_034183.1 62563555 AX-177949031
NC_034179.1 76381520 AX-177963348
NC_034183.1 65103180 AX-177683169
NC_034183.1 58341885 AX-177718480
NC_034183.1 60596668 AX-178015980
NC_034183.1 60652270 AX-178013749
NC_034183.1 64720304 AX-177670088
NC_034179.1 75605605 AX-177726453
NC_034183.1 65053081 AX-177668945
NC_034183.1 65052567 AX-177651826
NC_034183.1 64721157 AX-177718964
NC_034183.1 64096244 AX-177799676
NC_034183.1 64153433 AX-177811330
NC_034183.1 64599124 AX-177667745
NC_034183.1 64201884 AX-169713398
NC_034183.1 64548332 AX-177763166
NC_034179.1 75595247 AX-169692079
NC_034183.1 60272820 AX-177711429
NC_034183.1 62626601 AX-177957778
NC_034183.1 60338510 AX-177717314
NC_034183.1 64047572 AX-177767904
NC_034183.1 60338188 AX-177726272
NC_034183.1 60341150 AX-177953734
NC_034183.1 63136434 AX-177781244
NC_034179.1 76021495 AX-177996528
NC_034179.1 76029648 AX-178013721
NC_034183.1 62195203 AX-177979030
NC_034179.1 76093170 AX-178016591
NC_034183.1 63917973 AX-169575060
NC_034183.1 62510635 AX-177803023
NC_034179.1 75388294 AX-177809251
NC_034183.1 63135639 AX-169742188
NC_034183.1 62926767 AX-177665489
NC_034183.1 62660484 AX-177927038
NC_034183.1 63898572 AX-177972459
NC_034183.1 63495727 AX-177946785
NC_034179.1 74964629 AX-169568071
NC_034179.1 75546335 AX-177776734
NC_034183.1 62924558 AX-177711481
NC_034179.1 75533320 AX-177660294
NC_034179.1 76099414 AX-169664287
NC_034179.1 75295808 AX-177742550
NC_034179.1 75405138 AX-177964602
NC_034183.1 63557594 AX-177939057
NC_034183.1 62656978 AX-177725162
NC_034183.1 62523500 AX-169734482
NC_034183.1 60742408 AX-169637527
NC_034183.1 63157664 AX-177775512
NC_034179.1 74990690 AX-177808132
NC_034183.1 63559263 AX-177795757
NC_034183.1 63184182 AX-169747398
NC_034179.1 74917700 AX-169543136
NC_034183.1 62745020 AX-177733787
NC_034183.1 60175367 AX-169755286
NC_034183.1 61121934 AX-169594279
NC_034183.1 60459261 AX-177654109
NC_034183.1 61445007 AX-177789188
NC_034183.1 60476143 AX-177649801
NC_034183.1 62930178 AX-177730470
NC_034183.1 62663589 AX-177985661
NC_034183.1 61292994 AX-177736692
NC_034183.1 61939783 AX-177978379
NC_034183.1 60878957 AX-177739234
NC_034183.1 61311507 AX-177795902
NC_034183.1 60129766 AX-177982970
NC_034183.1 62459760 AX-177816225
NC_034179.1 73849664 AX-177821475
NC_034183.1 61511044 AX-177781725
NC_034183.1 60785265 AX-177809064
NC_034183.1 60210728 AX-177979436
NC_034179.1 70664702 AX-177725532
NC_034179.1 72687129 AX-177981909
NC_034183.1 61242108 AX-177821720
NC_034183.1 60575882 AX-169579489
NC_034183.1 60526845 AX-169567458
NC_034183.1 60516848 AX-177717752
NC_034179.1 74803539 AX-177684872
NC_034183.1 61482757 AX-177753144
NC_034183.1 60772705 AX-177813019
NC_034183.1 60960810 AX-169573325
NC_034183.1 60412444 AX-177806763
NC_034179.1 71895229 AX-177727160
NC_034183.1 61464743 AX-177968022
NC_034183.1 59179015 AX-177721925
NC_034179.1 70593504 AX-177752515
NC_034179.1 72512667 AX-177768516
NC_034183.1 59634970 AX-177954929
NC_034179.1 72209545 AX-169758103
NC_034179.1 71849500 AX-177650666
NC_034183.1 59203384 AX-177958900
NC_034183.1 60186508 AX-177985457
NC_034183.1 60225986 AX-177730383
NC_034183.1 60625371 AX-177799525
NC_034183.1 59220834 AX-177970147
NC_034179.1 72243224 AX-169524312
NC_034183.1 60724400 AX-177980725
NC_034183.1 61038618 AX-177944388
NC_034179.1 71765457 AX-177944515
NC_034183.1 59165874 AX-177722119
NC_034183.1 60676979 AX-177770255
NC_034179.1 73857520 AX-177952872
NC_034179.1 72063826 AX-169637060
NC_034179.1 71999972 AX-177654289
NC_034183.1 61294611 AX-177712213
NC_034179.1 72243548 AX-169645882
NC_034179.1 74020669 AX-177792310
NC_034179.1 73920420 AX-177696964
NC_034183.1 60698264 AX-177804157
NC_034183.1 60588419 AX-169598943
NC_034183.1 60268762 AX-177761018
NC_034183.1 60296627 AX-169668858
NC_034183.1 60633034 AX-178000227
NC_034183.1 60459797 AX-177716841
NC_034183.1 60316903 AX-177991553
NC_034179.1 74035818 AX-177721360
NC_034183.1 60175494 AX-177706856
NC_034179.1 73919448 AX-177789506
NC_034179.1 73769412 AX-177698742
NC_034183.1 60070634 AX-177736329
NC_034179.1 73941911 AX-177739765
NC_034179.1 72261226 AX-169645382
NC_034183.1 60042045 AX-177924324
NC_034183.1 60360291 AX-177795076
NC_034179.1 72190269 AX-177948128
NC_034183.1 60350453 AX-177784271
NC_034183.1 60485843 AX-177944989
NC_034179.1 73964890 AX-177821571
NC_034183.1 59962539 AX-177705073
NC_034179.1 73724408 AX-177787162
NC_034179.1 72721682 AX-177711866
NC_034179.1 72708408 AX-177777474
NC_034183.1 60154306 AX-177822014
NC_034183.1 60710928 AX-177736366
NC_034183.1 60304201 AX-177732828
NC_034179.1 73955645 AX-177783361
NC_034183.1 60079031 AX-177817531
NC_034183.1 60295280 AX-177970723
NC_034179.1 72646110 AX-169617720
NC_034183.1 60465482 AX-177788441
NC_034179.1 72220473 AX-177964902
NC_034179.1 72717535 AX-177761745
NC_034183.1 60113348 AX-177825374
NC_034179.1 72726530 AX-178016055
NC_034179.1 72633861 AX-177808302
NC_034183.1 60353247 AX-177698212
NC_034183.1 59966885 AX-169660566
NC_034179.1 72313059 AX-169685070
NC_034179.1 71987092 AX-177751385
NC_034183.1 59973676 AX-177721014
NC_034183.1 60050318 AX-177801021
NC_034183.1 59100456 AX-177773112
NC_034183.1 59974270 AX-177733116
NC_034179.1 72625540 AX-169543086
NC_034183.1 59254090 AX-177821208
NC_034179.1 72314710 AX-177717158
NC_034179.1 72503780 AX-177798748
NC_034179.1 72467171 AX-177999339
NC_034179.1 71881266 AX-177738427
NC_034179.1 72312861 AX-177655727
NC_034179.1 72177918 AX-177718653
NC_034179.1 72473234 AX-177935374
NC_034179.1 72685360 AX-177668949
NC_034179.1 72322248 AX-177936823
NC_034179.1 72177005 AX-177719050
NC_034179.1 72608703 AX-169670359
NC_034179.1 72167523 AX-177716895
NC_034179.1 72444119 AX-177798031
NC_034179.1 72125946 AX-177656503
NC_034179.1 72150191 AX-169712377
NC_034179.1 70663670 AX-169761862
NC_034179.1 70735398 AX-177713053
NC_034179.1 71809596 AX-169615413
NC_034179.1 70761444 AX-169626728
NC_034179.1 72109303 AX-177724289
NC_034183.1 59112249 AX-169653544
NC_034179.1 71908063 AX-177711746
NC_034183.1 59193019 AX-169740606
NC_034179.1 70100838 AX-177736759
NC_034179.1 70739903 AX-169756250
NC_034183.1 62720001 AX-177819956
NC_034183.1 58944392 AX-177721964
NC_034179.1 71981077 AX-169530588
NC_034179.1 71990003 AX-177676118
NC_034179.1 71926989 AX-178000011
NC_034183.1 59075514 AX-177823242
NC_034179.1 70654477 AX-177721350
NC_034183.1 59602235 AX-177766006
NC_034179.1 72064388 AX-177725316
NC_034183.1 59016457 AX-177737099
NC_034179.1 70749817 AX-177976084
NC_034179.1 73734179 AX-177740228
NC_034179.1 72110012 AX-169688840
NC_034179.1 72175351 AX-169543074
NC_034183.1 62962288 AX-177752563
NC_034183.1 61561612 AX-177662851
NC_034179.1 69846021 AX-169593219
NC_034183.1 61417144 AX-177956822
NC_034183.1 60339434 AX-172558618
NC_034179.1 70086300 AX-177825563
NC_034183.1 59166025 AX-169606431
NC_034179.1 72459314 AX-177747631
NC_034179.1 71912755 AX-169609293
NC_034179.1 72418303 AX-177745513
NC_034179.1 70532377 AX-177930583
NC_034179.1 72583020 AX-169543084
NC_034179.1 70683615 AX-177951052
NC_034183.1 60927854 AX-177798451
NC_034179.1 71712993 AX-177734054
NC_034183.1 59085189 AX-178014805
NC_034183.1 59641315 AX-177951303
NC_034179.1 70730748 AX-177718843
NC_034179.1 71743839 AX-169583421
NC_034183.1 62777514 AX-177942785
NC_034179.1 69852894 AX-177774527
NC_034179.1 71759861 AX-177801410
NC_034183.1 58943532 AX-177669446
NC_034179.1 72093103 AX-177937215
NC_034179.1 71864667 AX-177999701
NC_034179.1 72577966 AX-177932457
NC_034183.1 61061048 AX-169543118
NC_034179.1 72142608 AX-177978068
NC_034179.1 72131924 AX-177730592
NC_034179.1 72534236 AX-169640643
NC_034183.1 55804801 AX-177822871
NC_034183.1 61140357 AX-177782057
NC_034183.1 59652464 AX-169629440
NC_034183.1 59286406 AX-177766869
NC_034179.1 70799070 AX-177663556
NC_034183.1 59248091 AX-177724773
NC_034179.1 70696024 AX-177802212
NC_034179.1 72006146 AX-177722389
NC_034179.1 70646121 AX-177779476
NC_034179.1 70712609 AX-169683681
NC_034179.1 69914082 AX-177804753
NC_034179.1 71836333 AX-177995960
NC_034183.1 56801633 AX-169591194
NC_034183.1 58944495 AX-177668445
NC_034179.1 71793632 AX-177764467
NC_034179.1 71843643 AX-177973526
NC_034183.1 59111176 AX-177654768
NC_034179.1 71842195 AX-177714723
NC_034179.1 70731966 AX-177928262
NC_034183.1 59559828 AX-169683087
NC_034179.1 71834589 AX-177720512
NC_034179.1 70905090 AX-177793391
NC_034179.1 71834515 AX-177650411
NC_034179.1 70717710 AX-169673913
NC_034179.1 71846447 AX-177726084
NC_034179.1 70544281 AX-177986571
NC_034179.1 70066593 AX-177973779
NC_034183.1 55507251 AX-177727575
NC_034183.1 55764104 AX-177952889
NC_034183.1 59616857 AX-177722858
NC_034183.1 58379672 AX-87509210
NC_034183.1 58507579 AX-169687447
NC_034183.1 58490035 AX-169590688
NC_034183.1 55479898 AX-177926109
NC_034183.1 55731046 AX-177966536
NC_034183.1 55207782 AX-169532127
NC_034183.1 55583147 AX-177739967
NC_034183.1 55981641 AX-177793602
NC_034183.1 58350712 AX-178013595
NC_034183.1 55539269 AX-177739570
NC_034183.1 58510474 AX-177714998
NC_034183.1 55406475 AX-178016504
NC_034179.1 70922026 AX-169729365
NC_034183.1 55947237 AX-177957640
NC_034183.1 55340088 AX-177713630
NC_034183.1 58342507 AX-169627174
NC_034183.1 56181152 AX-177947540
NC_034183.1 58446944 AX-177667921
NC_034183.1 58279205 AX-177951084
NC_034183.1 56034324 AX-177807884
NC_034183.1 55962408 AX-169576236
NC_034179.1 70946174 AX-177772771
NC_034183.1 55354397 AX-177743482
NC_034183.1 56200017 AX-177723710
NC_034183.1 58456185 AX-169522080
NC_034179.1 70883747 AX-177985390
NC_034183.1 55399064 AX-177783533
NC_034183.1 55838357 AX-177825274
NC_034183.1 58457898 AX-177664365
NC_034183.1 58333618 AX-177820431
NC_034183.1 58457437 AX-177652389
NC_034183.1 55673992 AX-177997344
NC_034183.1 58431609 AX-177730204
NC_034183.1 58375138 AX-177784113
NC_034183.1 56189246 AX-177737365
NC_034183.1 55463205 AX-177986227
NC_034183.1 55488390 AX-177757653
NC_034183.1 58541193 AX-177992801
NC_034183.1 58343397 AX-177963640
NC_034183.1 58334916 AX-177664739
NC_034183.1 56680102 AX-177793509
NC_034183.1 55700964 AX-177774141
NC_034183.1 55823613 AX-178014043
NC_034183.1 55856559 AX-177802765
NC_034183.1 56064591 AX-177760724
NC_034183.1 55693138 AX-177771033
NC_034183.1 55228606 AX-177999873
NC_034183.1 55970020 AX-169574030
NC_034183.1 55884074 AX-177809980
NC_034183.1 58264574 AX-177712194
NC_034183.1 56258179 AX-177659149
NC_034183.1 58316964 AX-177989740
NC_034183.1 56740590 AX-177732528
NC_034183.1 55849107 AX-177972939
NC_034183.1 55739539 AX-177768220
NC_034183.1 55471021 AX-177979647
NC_034183.1 55628970 AX-178000429
NC_034183.1 55779367 AX-177933629
NC_034183.1 55448268 AX-177772553
NC_034183.1 55383581 AX-169650649
NC_034183.1 56207548 AX-177720078
NC_034183.1 58272952 AX-169690364
NC_034183.1 55212967 AX-169655699
NC_034183.1 55796833 AX-177806459
NC_034183.1 55902571 AX-169742679
NC_034183.1 56019306 AX-178016598
NC_034183.1 58328858 AX-177720126
NC_034183.1 56121598 AX-177730635
NC_034183.1 56961959 AX-177961971
NC_034183.1 56260100 AX-177720014
NC_034183.1 55609883 AX-177754337
NC_034183.1 56296676 AX-169769103
NC_034183.1 56776221 AX-177933602
NC_034183.1 56113869 AX-178013531
NC_034183.1 55295635 AX-177736992
NC_034183.1 59134430 AX-169610144
NC_034183.1 56256999 AX-177718515
NC_034183.1 56790304 AX-177794342
NC_034183.1 56258383 AX-177719073
NC_034183.1 55326826 AX-177987574
NC_034183.1 56617676 AX-177779870
NC_034183.1 56997683 AX-177686269
NC_034183.1 55167354 AX-177787504
NC_034183.1 56632827 AX-177759614
NC_034183.1 56450766 AX-177722590
NC_034183.1 59644463 AX-177670611
NC_034183.1 60236691 AX-177940148
NC_034183.1 56381016 AX-169616178
NC_034183.1 55677958 AX-177940925
NC_034179.1 71833659 AX-177721827
NC_034179.1 70734333 AX-177670327
NC_034183.1 58273030 AX-177715906
NC_034179.1 70114163 AX-177985127
NC_034183.1 54490659 AX-177768349
NC_034179.1 70738560 AX-177657685
NC_034183.1 55353539 AX-177657864
NC_034183.1 54935468 AX-169636391
NC_034183.1 54483049 AX-177742924
NC_034183.1 55110172 AX-177648472
NC_034183.1 55384055 AX-177670843
NC_034183.1 55351158 AX-169543050
NC_034183.1 54556872 AX-177740693
NC_034183.1 56200368 AX-169677678
NC_034183.1 56825593 AX-177790282
NC_034183.1 55269835 AX-177823293
NC_034183.1 55029256 AX-177783799
NC_034183.1 56841896 AX-177727497
NC_034183.1 55144098 AX-177738003
NC_034183.1 54754200 AX-169770815
NC_034183.1 56449292 AX-169591760
NC_034183.1 55083835 AX-177715354
NC_034179.1 76054002 AX-177964059
NC_034183.1 55083910 AX-177656812
NC_034183.1 55038581 AX-177793671
NC_034183.1 56987140 AX-177982260
NC_034183.1 54710712 AX-177746379
NC_034183.1 54943624 AX-177968991
NC_034183.1 55086176 AX-177980413
NC_034183.1 55083106 AX-177718307
NC_034183.1 56383678 AX-177665892
NC_034179.1 72062959 AX-177724551
NC_034183.1 55183884 AX-177818460
NC_034183.1 56971311 AX-177983147
NC_034183.1 54950971 AX-177752802
NC_034183.1 54721512 AX-177734609
NC_034183.1 56387034 AX-177936394
NC_034179.1 69967549 AX-177781824
NC_034183.1 54624724 AX-177648236
NC_034183.1 56914974 AX-177750220
NC_034183.1 54452000 AX-169689609
NC_034183.1 55094005 AX-169619305
NC_034183.1 54601034 AX-177938177
NC_034183.1 54550256 AX-177700750
NC_034183.1 54674174 AX-177774366
NC_034183.1 54582564 AX-169628714
NC_034179.1 67239607 AX-177974550
NC_034183.1 54598287 AX-177970801
NC_034183.1 54574799 AX-177957238
NC_034183.1 54366756 AX-177964672
NC_034183.1 54374380 AX-177971335
NC_034183.1 54275951 AX-177738872
NC_034183.1 54080547 AX-169542994
NC_034183.1 54063275 AX-169697578
NC_034183.1 54014890 AX-177734383
NC_034183.1 54088048 AX-177996397
NC_034183.1 55242261 AX-169699519
NC_034179.1 64835415 AX-177924354
NC_034179.1 67033553 AX-177975740
NC_034183.1 56314832 AX-177792688
NC_034183.1 52948720 AX-177957019
NC_034183.1 54108697 AX-177713166
NC_034183.1 55245624 AX-177748976
NC_034179.1 64808822 AX-177739608
NC_034183.1 56902990 AX-177783022
NC_034183.1 8824170 AX-177652365
NC_034183.1 54210423 AX-177822785
NC_034183.1 54402610 AX-177937780
NC_034183.1 56383624 AX-177666103
NC_034183.1 53236670 AX-177715550
NC_034183.1 55021871 AX-177969927
NC_034183.1 56281784 AX-177761324
NC_034183.1 54674932 AX-177713103
NC_034183.1 56748248 AX-177994905
NC_034179.1 67269106 AX-177712629
NC_034183.1 56420732 AX-177715161
NC_034183.1 55923212 AX-177971538
NC_034183.1 56450559 AX-177718086
NC_034183.1 53294514 AX-169628012
NC_034179.1 67145610 AX-177752892
NC_034183.1 56392126 AX-169685347
NC_034183.1 55928303 AX-169689601
NC_034183.1 55258760 AX-177971380
NC_034183.1 53731029 AX-177942114
NC_034183.1 54963114 AX-177811334
NC_034183.1 56402002 AX-169630775
NC_034183.1 53198750 AX-177715059
NC_034183.1 54175917 AX-177800226
NC_034183.1 56209383 AX-177772137
NC_034183.1 56206867 AX-177670559
NC_034183.1 54513712 AX-177774632
NC_034183.1 56088749 AX-177810215
NC_034183.1 54647336 AX-169633517
NC_034183.1 53362486 AX-177793891
NC_034183.1 53107941 AX-177777679
NC_034183.1 53613079 AX-177716476
NC_034183.1 53712814 AX-177984935
NC_034183.1 53626833 AX-177929820
NC_034183.1 53909176 AX-177813252
NC_034183.1 53605893 AX-177729885
NC_034183.1 53515127 AX-177738917
NC_034183.1 53837488 AX-177722870
NC_034183.1 53900394 AX-177711786
NC_034183.1 53884712 AX-177971745
NC_034183.1 53512636 AX-177940323
NC_034179.1 67277139 AX-177959680
NC_034183.1 53303023 AX-169678119
NC_034183.1 53676607 AX-177818322
NC_034183.1 53745443 AX-177953524
NC_034183.1 54006572 AX-177971588
NC_034183.1 53106314 AX-177931658
NC_034183.1 53762018 AX-177725491
NC_034183.1 53895297 AX-177782503
NC_034183.1 54137062 AX-177818171
NC_034179.1 67073866 AX-177980900
NC_034183.1 54048317 AX-177788564
NC_034183.1 53652235 AX-178015463
NC_034183.1 53737487 AX-177955501
NC_034183.1 53789921 AX-177783282
NC_034179.1 67268706 AX-177723392
NC_034183.1 53619085 AX-177734967
NC_034183.1 53809056 AX-177752306
NC_034183.1 53595139 AX-177815225
NC_034183.1 53840381 AX-177999727
NC_034183.1 53660811 AX-177812339
NC_034183.1 53564100 AX-169609098
NC_034183.1 53954584 AX-177964759
NC_034183.1 53224507 AX-177971026
NC_034183.1 53628543 AX-169542983
NC_034183.1 53993098 AX-169569097
NC_034183.1 53983931 AX-169566514
NC_034179.1 72008417 AX-177652341
NC_034183.1 53491138 AX-169528292
NC_034183.1 53755912 AX-177716552
NC_034183.1 53703045 AX-177965749
NC_034179.1 67120365 AX-177982238
NC_034179.1 71856040 AX-177784980
NC_034183.1 53823924 AX-177818224
NC_034183.1 54225976 AX-177657008
NC_034179.1 71858971 AX-177721589
NC_034183.1 63192778 AX-177792491
NC_034183.1 53342481 AX-177806482
NC_034183.1 54081206 AX-177948950
NC_034183.1 55117557 AX-177816083
NC_034179.1 67158636 AX-177779462
NC_034183.1 54218022 AX-169579628
NC_034179.1 66604346 AX-177973970
NC_034179.1 68412554 AX-177718854
NC_034183.1 54113666 AX-87239337
NC_034183.1 54166847 AX-177980633
NC_034179.1 66696028 AX-177954351
NC_034179.1 67229273 AX-177954106
NC_034183.1 53077019 AX-177739534
NC_034183.1 56772964 AX-177781869
NC_034179.1 67101707 AX-177762335
NC_034183.1 53266853 AX-177662219
NC_034183.1 56265285 AX-169731588
NC_034183.1 52417896 AX-177746788
NC_034183.1 56250850 AX-177797478
NC_034183.1 54144623 AX-177984909
NC_034179.1 66825767 AX-177985191
NC_034183.1 49951062 AX-177964239
NC_034179.1 67287263 AX-177664359
NC_034183.1 54032272 AX-177970438
NC_034183.1 53991991 AX-177688893
NC_034183.1 49379654 AX-177648618
NC_034183.1 49744884 AX-177732738
NC_034183.1 51902933 AX-177648297
NC_034183.1 52474269 AX-177660869
NC_034183.1 51684082 AX-169716393
NC_034183.1 49167769 AX-177715973
NC_034179.1 72400068 AX-177648551
NC_034183.1 39701451 AX-177931846
NC_034183.1 41462992 AX-177987288
NC_034183.1 50782431 AX-177649348
NC_034183.1 49975271 AX-177944573
NC_034183.1 35514071 AX-177723114
NC_034179.1 67283731 AX-177717001
NC_034183.1 56404984 AX-177713606
NC_034183.1 48926262 AX-177725318
NC_034183.1 41460352 AX-177715615
NC_034183.1 46747240 AX-177655631
NC_034179.1 70688103 AX-177972280
NC_034183.1 48384254 AX-177755733
NC_034183.1 18445968 AX-177933368
NC_034183.1 42564981 AX-177823818
NC_034183.1 49754258 AX-177714993
NC_034179.1 66946537 AX-177928442
NC_034183.1 42521958 AX-177670245
NC_034183.1 38548872 AX-177694450
NC_034183.1 61140618 AX-177681832
NC_034183.1 33103110 AX-177966513
NC_034183.1 42600242 AX-169645705
NC_034183.1 41763599 AX-177780513
NC_034183.1 20564841 AX-177777697
NC_034183.1 10646581 AX-177979921
NC_034183.1 36611366 AX-177779795
NC_034183.1 36815430 AX-177713498
NC_034183.1 52579920 AX-177651575
NC_034183.1 15094616 AX-169537229
NC_034183.1 15251004 AX-177958650
NC_034183.1 10667252 AX-177712976
NC_034183.1 61111511 AX-177650270
NC_034183.1 19431774 AX-177960321
NC_034183.1 38975464 AX-177670724
NC_034183.1 53452300 AX-169601361
NC_034183.1 18653444 AX-169575450
NC_034183.1 62472107 AX-177986534
NC_034183.1 53085529 AX-177771230
NC_034183.1 65084496 AX-177924097
NC_034183.1 24232633 AX-177691318
NC_034183.1 53485906 AX-177737213
NC_034183.1 53333635 AX-177984547
NC_034183.1 29291303 AX-169614354
NC_034179.1 74951351 AX-177669246
NC_034183.1 53353334 AX-177825376
NC_034183.1 53460974 AX-177971814
NC_034183.1 53469249 AX-177822974
NC_034183.1 53052426 AX-177811623
NC_034183.1 53476961 AX-177797934
NC_034183.1 53409380 AX-177940018
NC_034183.1 53144689 AX-177792876
NC_034179.1 66842880 AX-177958325
NC_034183.1 53267734 AX-177810473
NC_034183.1 53199551 AX-177714735
NC_034183.1 53236292 AX-177712353
NC_034183.1 53236037 AX-169696328
NC_034183.1 53045034 AX-169597502
NC_034183.1 53100084 AX-177956769
NC_034183.1 52897026 AX-177772320
NC_034183.1 53246485 AX-177773990
NC_034179.1 66981501 AX-169622453
NC_034183.1 53062977 AX-177791220
NC_034183.1 53169946 AX-169605256
NC_034183.1 53168172 AX-169609234
NC_034183.1 53036019 AX-169581036
NC_034179.1 66809206 AX-177765040
NC_034179.1 67131294 AX-177789136
NC_034179.1 67192274 AX-169738015
NC_034183.1 53285639 AX-169621192
NC_034179.1 66934661 AX-169542959
NC_034183.1 52974854 AX-177928872
NC_034179.1 67262595 AX-177717574
NC_034179.1 66991283 AX-177976130
NC_034179.1 67058705 AX-177969456
NC_034179.1 67013323 AX-177826118
NC_034179.1 66757128 AX-177823978
NC_034179.1 66898936 AX-177957929
NC_034179.1 66704134 AX-177736213
NC_034183.1 52710734 AX-177718724
NC_034179.1 66850382 AX-169615577
NC_034179.1 67081513 AX-169542964
NC_034179.1 66741257 AX-177960236
NC_034179.1 66784851 AX-169747356
NC_034179.1 67042311 AX-178050383
NC_034179.1 66920162 AX-177782758
NC_034183.1 52741099 AX-177731624
NC_034179.1 66859475 AX-177747738
NC_034179.1 67305955 AX-169542969
NC_034179.1 66962390 AX-177980746
NC_034183.1 52712994 AX-177718914
NC_034179.1 66712823 AX-97893036
NC_034183.1 52303262 AX-169611702
NC_034179.1 66730639 AX-177953467
NC_034179.1 65555388 AX-177924841
NC_034183.1 52751718 AX-177765089
NC_034179.1 66750096 AX-177937868
NC_034179.1 67091439 AX-177996328
NC_034183.1 52683914 AX-177811862
NC_034183.1 51548748 AX-177972854
NC_034179.1 66909901 AX-177996529
NC_034179.1 67141115 AX-177941919
NC_034183.1 52697008 AX-177724325
NC_034179.1 66971748 AX-177739868
NC_034183.1 52640291 AX-177651423
NC_034183.1 52871033 AX-177745770
NC_034183.1 50565688 AX-169711563
NC_034183.1 52208532 AX-177823055
NC_034183.1 52668879 AX-177715171
NC_034183.1 52887787 AX-177761496
NC_034183.1 52354274 AX-177973137
NC_034183.1 49501007 AX-169605263
NC_034183.1 52379435 AX-177779109
NC_034183.1 52705196 AX-177693914
NC_034183.1 52468677 AX-177745121
NC_034183.1 50646034 AX-169667194
NC_034183.1 50082969 AX-169581909
NC_034183.1 52595251 AX-177783794
NC_034183.1 52460484 AX-177962039
NC_034183.1 52561067 AX-177811875
NC_034183.1 52638299 AX-169665748
NC_034183.1 52438574 AX-169765720
NC_034183.1 52403926 AX-177945725
NC_034183.1 52669019 AX-169656884
NC_034183.1 52580645 AX-169596973
NC_034183.1 51472009 AX-177981305
NC_034183.1 52138867 AX-177958345
NC_034183.1 50899125 AX-177984167
NC_034179.1 64628360 AX-177944944
NC_034183.1 52507700 AX-169608894
NC_034183.1 50861239 AX-177942032
NC_034183.1 52059187 AX-177727562
NC_034183.1 52257197 AX-177650496
NC_034183.1 51860766 AX-177788923
NC_034183.1 52026441 AX-177791763
NC_034183.1 51216709 AX-177762080
NC_034183.1 52216018 AX-169629032
NC_034183.1 52219459 AX-177948751
NC_034183.1 52194190 AX-177755469
NC_034183.1 51890093 AX-177942040
NC_034183.1 51906706 AX-177713620
NC_034183.1 52257645 AX-177711018
NC_034183.1 52274543 AX-169608634
NC_034183.1 51774313 AX-177815568
NC_034183.1 51527938 AX-169524588
NC_034183.1 52057165 AX-177942704
NC_034183.1 52186001 AX-177952386
NC_034179.1 64571372 AX-177797945
NC_034183.1 52091000 AX-177981817
NC_034183.1 52101742 AX-177650657
NC_034183.1 52050497 AX-177968299
NC_034183.1 52156963 AX-169609412
NC_034183.1 52069288 AX-177756685
NC_034183.1 48946082 AX-177723425
NC_034183.1 52022037 AX-177657843
NC_034183.1 51908354 AX-169573538
NC_034179.1 64845253 AX-177656605
NC_034183.1 51117748 AX-177953153
NC_034183.1 51899720 AX-177757478
NC_034183.1 51904857 AX-177713603
NC_034179.1 64843883 AX-177651386
NC_034183.1 50922333 AX-177696124
NC_034183.1 51839728 AX-177933436
NC_034183.1 51294116 AX-177757998
NC_034183.1 52079694 AX-169757475
NC_034183.1 49674350 AX-169658146
NC_034183.1 49899873 AX-177983907
NC_034183.1 51463378 AX-177723472
NC_034183.1 50704666 AX-177796421
NC_034183.1 49091818 AX-177957219
NC_034183.1 52267111 AX-169646803
NC_034183.1 51462075 AX-177669620
NC_034183.1 49809881 AX-177958140
NC_034179.1 64824934 AX-177785297
NC_034183.1 51466841 AX-177938255
NC_034183.1 50251351 AX-177820710
NC_034183.1 50757325 AX-177965475
NC_034183.1 51365259 AX-177713276
NC_034183.1 50534922 AX-169523085
NC_034183.1 51758065 AX-177961906
NC_034183.1 51522670 AX-177934997
NC_034183.1 51252988 AX-177728051
NC_034183.1 49969666 AX-177957691
NC_034183.1 50078373 AX-177706784
NC_034183.1 50583866 AX-177751444
NC_034183.1 49830462 AX-169542911
NC_034183.1 52024145 AX-177725669
NC_034179.1 64775314 AX-177824462
NC_034183.1 51160527 AX-177724460
NC_034183.1 50764306 AX-177724537
NC_034179.1 64502753 AX-177661676
NC_034183.1 50850364 AX-177822512
NC_034183.1 50263888 AX-169716738
NC_034183.1 51766066 AX-177764810
NC_034183.1 50082277 AX-169582578
NC_034183.1 51509026 AX-177668591
NC_034183.1 50507626 AX-177741614
NC_034183.1 51114474 AX-177727033
NC_034179.1 64511954 AX-177768602
NC_034183.1 51206810 AX-177801850
NC_034183.1 51309112 AX-177720489
NC_034183.1 51146830 AX-169640236
NC_034183.1 50023448 AX-177753862
NC_034183.1 51206445 AX-177651143
NC_034183.1 51227198 AX-177820370
NC_034183.1 51365617 AX-177674223
NC_034183.1 51308665 AX-177806274
NC_034179.1 64523884 AX-177724685
NC_034179.1 64603596 AX-178015414
NC_034183.1 51569754 AX-177981905
NC_034183.1 51534349 AX-177726479
NC_034183.1 50598098 AX-177743471
NC_034179.1 64616732 AX-177789003
NC_034183.1 50347199 AX-177785017
NC_034183.1 51556292 AX-177750375
NC_034179.1 64799198 AX-177961628
NC_034183.1 51195854 AX-177825147
NC_034183.1 51803898 AX-177790719
NC_034183.1 51262418 AX-177810706
NC_034183.1 51679585 AX-177938143
NC_034183.1 51577294 AX-177998891
NC_034183.1 50835127 AX-177769261
NC_034183.1 50272639 AX-177661016
NC_034179.1 64557893 AX-177772876
NC_034183.1 51323081 AX-177772843
NC_034183.1 50677946 AX-177712955
NC_034183.1 51272400 AX-177787798
NC_034179.1 64533825 AX-177773595
NC_034183.1 51161583 AX-177670648
NC_034183.1 49664592 AX-177722214
NC_034183.1 51161511 AX-177656231
NC_034183.1 50802982 AX-177818053
NC_034183.1 50575944 AX-177977135
NC_034183.1 50922440 AX-169763613
NC_034183.1 50365139 AX-177783488
NC_034183.1 51509176 AX-169662878
NC_034183.1 50526254 AX-177787880
NC_034183.1 51142451 AX-177663296
NC_034183.1 50811557 AX-177978417
NC_034183.1 33490501 AX-177745722
NC_034183.1 50765464 AX-177712067
NC_034183.1 50365898 AX-169527106
NC_034183.1 40121449 AX-177965670
NC_034183.1 49927787 AX-177960510
NC_034183.1 50822683 AX-169595838
NC_034183.1 50333580 AX-177757613
NC_034183.1 34767437 AX-177720023
NC_034183.1 40500036 AX-177702216
NC_034183.1 40814097 AX-177659472
NC_034183.1 50948874 AX-169542926
NC_034183.1 50273079 AX-177720561
NC_034183.1 50987310 AX-178015787
NC_034183.1 50163655 AX-177973260
NC_034183.1 50494879 AX-177979891
NC_034183.1 51417405 AX-177813645
NC_034183.1 51408350 AX-177786508
NC_034183.1 50654742 AX-177805809
NC_034183.1 50311020 AX-177783670
NC_034183.1 50483499 AX-177759764
NC_034183.1 51075193 AX-177778512
NC_034183.1 51146543 AX-169645172
NC_034183.1 49831270 AX-169526971
NC_034183.1 50549649 AX-177783232
NC_034183.1 51010770 AX-177811933
NC_034183.1 51106316 AX-177791555
NC_034183.1 50859229 AX-177727018
NC_034183.1 50979479 AX-169609513
NC_034183.1 50273773 AX-177657575
NC_034183.1 49359565 AX-177966280
NC_034183.1 51334962 AX-177971890
NC_034183.1 49732188 AX-177660819
NC_034183.1 50719477 AX-177962105
NC_034183.1 51450903 AX-177982489
NC_034183.1 50537717 AX-177750008
NC_034183.1 50569709 AX-177721719
NC_034183.1 49765030 AX-169667434
NC_034183.1 49767567 AX-169529373
NC_034183.1 50294301 AX-177824171
NC_034183.1 50138810 AX-177763068
NC_034183.1 51085517 AX-169669473
NC_034183.1 48676095 AX-169608092
NC_034183.1 50201008 AX-169605265
NC_034183.1 49179505 AX-177733323
NC_034183.1 49833133 AX-177661221
NC_034183.1 50284797 AX-177658523
NC_034183.1 48926584 AX-177713600
NC_034183.1 48929903 AX-177983319
NC_034183.1 49915671 AX-177737551
NC_034183.1 49774603 AX-177736426
NC_034183.1 49318990 AX-177728846
NC_034183.1 49857864 AX-177984758
NC_034183.1 49792376 AX-169634098
NC_034183.1 49409807 AX-169727529
NC_034183.1 50057166 AX-177803052
NC_034183.1 50222520 AX-177822447
NC_034183.1 50281420 AX-177654654
NC_034183.1 49130916 AX-177959564
NC_034183.1 50383750 AX-177812956
NC_034183.1 49784030 AX-169542908
NC_034183.1 48837508 AX-177927476
NC_034183.1 49402793 AX-177936766
NC_034183.1 50015638 AX-177733766
NC_034183.1 49461057 AX-177956167
NC_034183.1 49720866 AX-177777480
NC_034183.1 49310138 AX-169721075
NC_034183.1 49444064 AX-177764984
NC_034183.1 49724043 AX-177717444
NC_034183.1 49378440 AX-177712759
NC_034183.1 48226158 AX-169747187
NC_034183.1 49446327 AX-177718487
NC_034183.1 48789170 AX-177932167
NC_034183.1 49723996 AX-177715612
NC_034183.1 48887993 AX-177985053
NC_034183.1 48683702 AX-169594581
NC_034183.1 49212718 AX-177818243
NC_034183.1 49074981 AX-177721903
NC_034183.1 48720082 AX-177990718
NC_034183.1 49123362 AX-177991352
NC_034183.1 49709581 AX-177791139
NC_034183.1 49702264 AX-177767377
NC_034183.1 49506562 AX-177676064
NC_034183.1 49099589 AX-177958027
NC_034183.1 51237673 AX-177977389
NC_034183.1 48692746 AX-177823735
NC_034183.1 49271396 AX-169592509
NC_034183.1 48192783 AX-177761672
NC_034183.1 49297038 AX-177751189
NC_034183.1 48851819 AX-177768055
NC_034183.1 49081067 AX-177998370
NC_034183.1 48758790 AX-177960628
NC_034183.1 48532418 AX-177969899
NC_034183.1 49014867 AX-177655179
NC_034183.1 49150764 AX-177976956
NC_034183.1 48037014 AX-177743476
NC_034183.1 48644660 AX-177973305
NC_034183.1 48818367 AX-177717042
NC_034183.1 48294027 AX-177648474
NC_034183.1 48397521 AX-177785406
NC_034183.1 47988132 AX-177999069
NC_034183.1 48290481 AX-177975449
NC_034183.1 48832137 AX-177739879
NC_034183.1 47620753 AX-177998786
NC_034183.1 47023993 AX-177970667
NC_034183.1 48793501 AX-177817096
NC_034183.1 48217986 AX-177978003
NC_034183.1 49014231 AX-169693054
NC_034183.1 48920655 AX-177821705
NC_034183.1 48959206 AX-169646298
NC_034183.1 48551357 AX-177791575
NC_034183.1 48783987 AX-177958375
NC_034183.1 48769695 AX-169756796
NC_034183.1 48325281 AX-177726815
NC_034183.1 48344578 AX-177749977
NC_034183.1 48612337 AX-177774982
NC_034183.1 48360024 AX-177822718
NC_034183.1 48242212 AX-177780489
NC_034183.1 48787033 AX-177722085
NC_034183.1 48407298 AX-177974183
NC_034183.1 48654412 AX-177977958
NC_034183.1 48872107 AX-177715970
NC_034183.1 48560909 AX-177743165
NC_034183.1 48866213 AX-177785764
NC_034183.1 48153249 AX-177741867
NC_034183.1 48188623 AX-177667087
NC_034183.1 41273029 AX-177717391
NC_034183.1 48172778 AX-177720881
NC_034183.1 41050497 AX-177935267
NC_034183.1 48578622 AX-177743682
NC_034183.1 42345126 AX-177772134
NC_034183.1 43988145 AX-177689624
NC_034183.1 44217002 AX-177980196
NC_034183.1 48298947 AX-177731123
NC_034183.1 44236423 AX-169715603
NC_034183.1 41378393 AX-177653945
NC_034183.1 48467293 AX-169765764
NC_034183.1 48465746 AX-177967423
NC_034183.1 48056440 AX-177761293
NC_034183.1 48484223 AX-169596389
NC_034183.1 48316534 AX-177977083
NC_034183.1 47665695 AX-177937481
NC_034183.1 48589639 AX-177998730
NC_034183.1 48170012 AX-177986519
NC_034183.1 48234420 AX-177812594
NC_034183.1 48292582 AX-177717321
NC_034183.1 48249867 AX-177971787
NC_034183.1 48262927 AX-177721966
NC_034183.1 48262345 AX-177803572
NC_034183.1 48001873 AX-177753569
NC_034183.1 48258949 AX-177652099
NC_034183.1 48284279 AX-177941913
NC_034183.1 47052839 AX-169728487
NC_034183.1 46920865 AX-177766433
NC_034183.1 48295140 AX-177717906
NC_034183.1 46976381 AX-177756082
NC_034183.1 47578559 AX-169649723
NC_034183.1 47630427 AX-177718412
NC_034183.1 46896779 AX-178014071
NC_034183.1 47608689 AX-177986177
NC_034183.1 47157990 AX-177958122
NC_034183.1 47553436 AX-177660180
NC_034183.1 47712766 AX-86998521
NC_034183.1 37837882 AX-177753555
NC_034183.1 47015681 AX-177975221
NC_034183.1 46835193 AX-177721853
NC_034183.1 47704038 AX-177980796
NC_034183.1 37859617 AX-177739550
NC_034183.1 47719830 AX-177697410
NC_034183.1 49045303 AX-177770540
NC_034183.1 46959810 AX-177808729
NC_034183.1 47034930 AX-169768639
NC_034183.1 47975040 AX-177946025
NC_034183.1 46841897 AX-177760238
NC_034183.1 46748786 AX-177719690
NC_034183.1 46765302 AX-177780586
NC_034183.1 46833608 AX-177771624
NC_034183.1 46744714 AX-169657372
NC_034183.1 46967972 AX-169762095
NC_034183.1 47553195 AX-177750773
NC_034183.1 46785928 AX-177659875
NC_034183.1 46933036 AX-177981832
NC_034183.1 46952263 AX-177932696
NC_034183.1 48162425 AX-177960008
NC_034183.1 46737638 AX-169715963
NC_034183.1 46907800 AX-169542878
NC_034183.1 46384771 AX-177809404
NC_034183.1 45976771 AX-177956320
NC_034183.1 47578946 AX-169654999
NC_034183.1 46782180 AX-177776241
NC_034183.1 46097161 AX-177759080
NC_034183.1 46445199 AX-177712708
NC_034183.1 46437863 AX-177816889
NC_034183.1 43735090 AX-177664425
NC_034183.1 46782800 AX-177658977
NC_034183.1 46447220 AX-177713315
NC_034183.1 46745525 AX-169657163
NC_034183.1 46169126 AX-177925515
NC_034183.1 43747614 AX-177658532
NC_034183.1 45279135 AX-177752927
NC_034183.1 21189045 AX-177807079
NC_034183.1 39957551 AX-177742456
NC_034183.1 37315239 AX-177724328
NC_034183.1 46680857 AX-177749255
NC_034183.1 46809418 AX-177957171
NC_034183.1 46746366 AX-169542876
NC_034183.1 44563208 AX-177961936
NC_034183.1 46781611 AX-177927878
NC_034183.1 45019518 AX-177725906
NC_034183.1 45020288 AX-177670619
NC_034183.1 46800319 AX-177812827
NC_034183.1 43347995 AX-177711433
NC_034183.1 45286508 AX-177803817
NC_034183.1 45747695 AX-178013645
NC_034183.1 43685042 AX-177978193
NC_034183.1 12451121 AX-177754976
NC_034183.1 42686133 AX-177770636
NC_034183.1 39091492 AX-177722123
NC_034183.1 45756848 AX-177743040
NC_034183.1 30066227 AX-178015720
NC_034183.1 22307431 AX-177958850
NC_034183.1 46249052 AX-177961710
NC_034183.1 31551793 AX-177978065
NC_034183.1 46063782 AX-177979565
NC_034183.1 46024473 AX-177772270
NC_034183.1 29991919 AX-177955725
NC_034183.1 45984225 AX-177977076
NC_034183.1 46032100 AX-177967190
NC_034183.1 45680969 AX-177814910
NC_034183.1 45981834 AX-169542858
NC_034183.1 45605576 AX-177752414
NC_034183.1 45811396 AX-177935484
NC_034183.1 45759513 AX-177942959
NC_034183.1 45981970 AX-177726578
NC_034183.1 42370889 AX-177721542
NC_034183.1 44383068 AX-177752187
NC_034183.1 45915589 AX-177945062
NC_034183.1 44185944 AX-177712295
NC_034183.1 45191106 AX-177713781
NC_034183.1 42093893 AX-177969278
NC_034183.1 45007459 AX-177786894
NC_034183.1 46340123 AX-177970395
NC_034183.1 46725837 AX-177752711
NC_034183.1 45563408 AX-177959512
NC_034183.1 46709436 AX-177794448
NC_034183.1 46736732 AX-177714930
NC_034183.1 46595864 AX-177807460
NC_034183.1 43888749 AX-177795401
NC_034183.1 45653868 AX-177971880
NC_034183.1 46320575 AX-177944210
NC_034183.1 46410270 AX-177956038
NC_034183.1 45210306 AX-177722944
NC_034183.1 43919763 AX-177955337
NC_034183.1 45945893 AX-177736871
NC_034183.1 46575733 AX-169642767
NC_034183.1 45774860 AX-177983415
NC_034183.1 45936396 AX-177986421
NC_034183.1 46182540 AX-177973717
NC_034183.1 46127583 AX-177952502
NC_034183.1 43432462 AX-177960077
NC_034183.1 44180347 AX-169642958
NC_034183.1 45547920 AX-177986922
NC_034183.1 46274549 AX-177952615
NC_034183.1 45256483 AX-177714193
NC_034183.1 44711427 AX-169738075
NC_034183.1 45819671 AX-177966962
NC_034183.1 45060504 AX-177807076
NC_034183.1 46518065 AX-177984561
NC_034183.1 44999203 AX-177776544
NC_034183.1 46155295 AX-177725369
NC_034183.1 46173981 AX-177970379
NC_034183.1 46153657 AX-177812796
NC_034183.1 45436320 AX-178000411
NC_034183.1 46468303 AX-169573477
NC_034183.1 46476118 AX-177776221
NC_034183.1 45469432 AX-177738348
NC_034183.1 46292699 AX-177749808
NC_034183.1 46256376 AX-177974103
NC_034183.1 46429108 AX-169587231
NC_034183.1 44129552 AX-177959865
NC_034183.1 46464094 AX-177655126
NC_034183.1 45477158 AX-177773658
NC_034183.1 44531268 AX-177729880
NC_034183.1 46315839 AX-169681498
NC_034183.1 45963690 AX-177942805
NC_034183.1 46083445 AX-177747477
NC_034183.1 46429145 AX-177934998
NC_034183.1 46282721 AX-177742549
NC_034183.1 46323699 AX-177806261
NC_034183.1 46485387 AX-177736683
NC_034183.1 46470883 AX-169574651
NC_034183.1 46418861 AX-177781324
NC_034183.1 46220487 AX-177733086
NC_034183.1 45093889 AX-177983133
NC_034183.1 45832264 AX-177761976
NC_034183.1 45664021 AX-169531591
NC_034183.1 45579084 AX-178015326
NC_034183.1 45312734 AX-169707429
NC_034183.1 44786460 AX-177973314
NC_034183.1 45555445 AX-177794163
NC_034183.1 44281472 AX-177995178
NC_034183.1 45901775 AX-177800248
NC_034183.1 45207990 AX-169532323
NC_034183.1 45252612 AX-177758138
NC_034183.1 43853148 AX-177714940
NC_034183.1 44295196 AX-177801206
NC_034183.1 45866103 AX-177792789
NC_034183.1 43845443 AX-178000837
NC_034183.1 45859858 AX-177695529
NC_034183.1 42499225 AX-177968143
NC_034183.1 45260757 AX-177720409
NC_034183.1 45466513 AX-177725588
NC_034183.1 43506806 AX-177952696
NC_034183.1 45181403 AX-177982692
NC_034183.1 44659302 AX-177983269
NC_034183.1 44319111 AX-178013925
NC_034183.1 41818667 AX-169537777
NC_034183.1 42255238 AX-177735633
NC_034183.1 42552554 AX-177732234
NC_034183.1 44328851 AX-177732946
NC_034183.1 43165854 AX-177754563
NC_034183.1 45732730 AX-177981682
NC_034183.1 44182891 AX-177654597
NC_034183.1 42263524 AX-169593735
NC_034183.1 45740365 AX-177981302
NC_034183.1 45504133 AX-177753350
NC_034183.1 45672183 AX-178014866
NC_034183.1 45391405 AX-177695693
NC_034183.1 43294173 AX-169732416
NC_034183.1 45521644 AX-177757915
NC_034183.1 45092594 AX-169691608
NC_034183.1 45411259 AX-177770747
NC_034183.1 42378277 AX-169725456
NC_034183.1 42038174 AX-177999746
NC_034183.1 42373305 AX-177649673
NC_034183.1 45375713 AX-177960082
NC_034183.1 45420570 AX-177813393
NC_034183.1 45366248 AX-177771582
NC_034183.1 44411195 AX-177762944
NC_034183.1 44806121 AX-177721914
NC_034183.1 43807752 AX-177956698
NC_034183.1 44600700 AX-177959895
NC_034183.1 43834225 AX-177974479
NC_034183.1 44401973 AX-177951131
NC_034183.1 45017991 AX-177699683
NC_034183.1 44944673 AX-177733493
NC_034183.1 42477048 AX-177793945
NC_034183.1 44815187 AX-177957199
NC_034183.1 43498981 AX-177744419
NC_034183.1 44894727 AX-169750213
NC_034183.1 42028812 AX-177999836
NC_034183.1 44188935 AX-169611889
NC_034183.1 44738617 AX-177985029
NC_034183.1 45329784 AX-177811782
NC_034183.1 44834548 AX-178050400
NC_034183.1 42201850 AX-177689463
NC_034183.1 45022336 AX-177723902
NC_034183.1 42642695 AX-169760843
NC_034183.1 44618657 AX-177971515
NC_034183.1 45084580 AX-169708536
NC_034183.1 44751256 AX-177976653
NC_034183.1 45078241 AX-177714342
NC_034183.1 45113318 AX-177666619
NC_034183.1 42694236 AX-177947400
NC_034183.1 43611430 AX-169578038
NC_034183.1 45156638 AX-177967243
NC_034183.1 42365533 AX-177713238
NC_034183.1 45117916 AX-177937277
NC_034183.1 44419245 AX-177963461
NC_034183.1 44935124 AX-169603533
NC_034183.1 44618323 AX-177717053
NC_034183.1 45025932 AX-169680471
NC_034183.1 44654438 AX-177715786
NC_034183.1 44883463 AX-177974986
NC_034183.1 44653747 AX-169639255
NC_034183.1 45070177 AX-169678627
NC_034183.1 44775331 AX-177977972
NC_034183.1 43826465 AX-177935018
NC_034183.1 43737990 AX-177966859
NC_034183.1 42524428 AX-177791355
NC_034183.1 44849553 AX-177961144
NC_034183.1 44446970 AX-177772882
NC_034183.1 45321669 AX-169702601
NC_034183.1 44366588 AX-177711375
NC_034183.1 43938792 AX-177940667
NC_034183.1 44467820 AX-177784849
NC_034183.1 42308758 AX-177659133
NC_034183.1 44759073 AX-177998066
NC_034183.1 44990286 AX-177961074
NC_034183.1 42230639 AX-177813399
NC_034183.1 42467987 AX-177712630
NC_034183.1 44862579 AX-177957621
NC_034183.1 45295573 AX-169566305
NC_034183.1 42719899 AX-177971211
NC_034183.1 44963726 AX-177729788
NC_034183.1 43749267 AX-177968258
NC_034183.1 44720344 AX-177975465
NC_034183.1 44012275 AX-169701465
NC_034183.1 41667119 AX-177965671
NC_034183.1 44003729 AX-177814628
NC_034183.1 42666441 AX-169698869
NC_034183.1 43394475 AX-177991812
NC_034183.1 43760403 AX-177729301
NC_034183.1 43728962 AX-177779894
NC_034183.1 44375667 AX-169645741
NC_034183.1 43621428 AX-177943135
NC_034183.1 44802479 AX-177954027
NC_034183.1 41684287 AX-177938947
NC_034183.1 41601924 AX-177986288
NC_034183.1 43195658 AX-177944215
NC_034183.1 41987243 AX-169627146
NC_034183.1 44510417 AX-177795982
NC_034183.1 44172570 AX-177740644
NC_034183.1 43900091 AX-177782991
NC_034183.1 42981223 AX-169726242
NC_034183.1 42587288 AX-177943531
NC_034183.1 44267923 AX-177952530
NC_034183.1 44059571 AX-177962982
NC_034183.1 44143685 AX-177784909
NC_034183.1 41739787 AX-177954227
NC_034183.1 44206061 AX-177954609
NC_034183.1 43975276 AX-177727481
NC_034183.1 43708034 AX-177926800
NC_034183.1 43879838 AX-169692455
NC_034183.1 43625806 AX-177758588
NC_034183.1 42607601 AX-177952175
NC_034183.1 41784445 AX-177726039
NC_034183.1 44021157 AX-178013664
NC_034183.1 42712413 AX-177958961
NC_034183.1 43584390 AX-177965495
NC_034183.1 43187645 AX-177663175
NC_034183.1 44031125 AX-177745592
NC_034183.1 43539765 AX-177721258
NC_034183.1 43052761 AX-177970531
NC_034183.1 43539851 AX-177649652
NC_034183.1 44095415 AX-177756333
NC_034183.1 43936730 AX-177982155
NC_034183.1 42954662 AX-177952702
NC_034183.1 43572151 AX-177770101
NC_034183.1 43516008 AX-177979296
NC_034183.1 43573477 AX-177726985
NC_034183.1 43817164 AX-169610889
NC_034183.1 41907804 AX-177802870
NC_034183.1 43086310 AX-177820455
NC_034183.1 41583251 AX-177970371
NC_034183.1 42872050 AX-177758500
NC_034183.1 43946169 AX-177952727
NC_034183.1 43599446 AX-169570643
NC_034183.1 41704323 AX-177823452
NC_034183.1 42591593 AX-177774759
NC_034183.1 43232216 AX-177717419
NC_034183.1 42880284 AX-177961163
NC_034183.1 43247047 AX-177788525
NC_034183.1 43545714 AX-177772791
NC_034183.1 42789912 AX-177719040
NC_034183.1 42494059 AX-177719845
NC_034183.1 41865106 AX-177955384
NC_034183.1 42102077 AX-177728320
NC_034183.1 43103677 AX-169705857
NC_034183.1 43227507 AX-177817845
NC_034183.1 42419606 AX-177788102
NC_034183.1 43252780 AX-177720132
NC_034183.1 42820615 AX-177964528
NC_034183.1 42811027 AX-177739049
NC_034183.1 43060116 AX-178013979
NC_034183.1 41377305 AX-169700784
NC_034183.1 42782917 AX-177967360
NC_034183.1 42650628 AX-177722786
NC_034183.1 42749073 AX-169744519
NC_034183.1 43676136 AX-177796922
NC_034183.1 43255892 AX-177656681
NC_034183.1 43643092 AX-177818346
NC_034183.1 42728774 AX-177656256
NC_034183.1 43341379 AX-177927711
NC_034183.1 42728371 AX-177719464
NC_034183.1 43574962 AX-169570263
NC_034183.1 43256926 AX-177925289
NC_034183.1 43318453 AX-177999569
NC_034183.1 43341767 AX-169531314
NC_034183.1 42054380 AX-177825075
NC_034183.1 42988952 AX-177737331
NC_034183.1 42790467 AX-177723940
NC_034183.1 42857917 AX-177712888
NC_034183.1 42935378 AX-177997833
NC_034183.1 43025922 AX-177957514
NC_034183.1 41650470 AX-177652457
NC_034183.1 42735344 AX-177970509
NC_034183.1 43476389 AX-177954717
NC_034183.1 43369308 AX-177736419
NC_034183.1 41954005 AX-177793025
NC_034183.1 43033320 AX-178014557
NC_034183.1 42356966 AX-177712964
NC_034183.1 43190195 AX-177809855
NC_034183.1 41830478 AX-177986793
NC_034183.1 42625848 AX-177791262
NC_034183.1 42925886 AX-177820334
NC_034183.1 43042976 AX-177960413
NC_034183.1 42063688 AX-177768725
NC_034183.1 41318300 AX-177657725
NC_034183.1 41771364 AX-177958648
NC_034183.1 41382336 AX-177960789
NC_034183.1 41996659 AX-177996250
NC_034183.1 42849650 AX-177968254
NC_034183.1 41340722 AX-177781299
NC_034183.1 43145215 AX-177963645
NC_034183.1 43416325 AX-177977417
NC_034183.1 41646187 AX-177952234
NC_034183.1 41018497 AX-177738715
NC_034183.1 41591188 AX-169629939
NC_034183.1 41381014 AX-177948695
NC_034183.1 41308036 AX-177762061
NC_034183.1 41320916 AX-177802467
NC_034183.1 41378815 AX-177659750
NC_034183.1 41511625 AX-177999709
NC_034183.1 40874951 AX-177965302
NC_034183.1 40737438 AX-177759339
NC_034183.1 41747180 AX-177980431
NC_034183.1 41377696 AX-177718315
NC_034183.1 41186357 AX-177769769
NC_034183.1 41270944 AX-177721403
NC_034183.1 41132315 AX-177802307
NC_034183.1 41483158 AX-177999921
NC_034183.1 41493666 AX-169757267
NC_034183.1 41455488 AX-177793566
NC_034183.1 41349249 AX-177955150
NC_034183.1 41213968 AX-177793567
NC_034183.1 40747160 AX-178014870
NC_034183.1 41545656 AX-177726420
NC_034183.1 41549377 AX-177978366
NC_034183.1 40664090 AX-177954491
NC_034183.1 41222337 AX-177726624
NC_034183.1 40764383 AX-177958388
NC_034183.1 41241204 AX-177970689
NC_034183.1 36981989 AX-177783451
NC_034183.1 41283613 AX-177952899
NC_034183.1 41555779 AX-177720959
NC_034183.1 41164860 AX-169695882
NC_034183.1 37135429 AX-177931122
NC_034183.1 38978021 AX-177722772
NC_034183.1 39256451 AX-177732689
NC_034183.1 41429454 AX-177999084
NC_034183.1 41278336 AX-177670681
NC_034183.1 37099582 AX-177962566
NC_034183.1 40929716 AX-177751622
NC_034183.1 37043426 AX-177955066
NC_034183.1 39680280 AX-177714964
NC_034183.1 36446215 AX-177941664
NC_034183.1 41437475 AX-178050401
NC_034183.1 38977012 AX-169673876
NC_034183.1 37387907 AX-169712529
NC_034183.1 40689243 AX-177758335
NC_034183.1 36646863 AX-177934243
NC_034183.1 40679623 AX-178015088
NC_034183.1 37714121 AX-177945205
NC_034183.1 41429665 AX-177946266
NC_034183.1 39465093 AX-169661802
NC_034183.1 40810520 AX-177967990
NC_034183.1 41084714 AX-169706918
NC_034183.1 40945764 AX-177985666
NC_034183.1 41067908 AX-177969433
NC_034183.1 40446843 AX-169745666
NC_034183.1 39914980 AX-177990741
NC_034183.1 41229072 AX-177969304
NC_034183.1 41193898 AX-177775411
NC_034183.1 41206166 AX-177773133
NC_034183.1 41538737 AX-177825998
NC_034183.1 41154075 AX-177740254
NC_034183.1 41173469 AX-169537765
NC_034183.1 41227130 AX-177949816
NC_034183.1 41232330 AX-177662518
NC_034183.1 41177752 AX-177937531
NC_034183.1 41226918 AX-177652404
NC_034183.1 41222858 AX-177716316
NC_034183.1 41286869 AX-169684125
NC_034183.1 40463684 AX-177980277
NC_034183.1 41222459 AX-177723648
NC_034183.1 41273243 AX-177984130
NC_034183.1 40491311 AX-177958645
NC_034183.1 41044876 AX-177758785
NC_034183.1 40552842 AX-177929511
NC_034183.1 40323899 AX-177952642
NC_034183.1 41008691 AX-177801698
NC_034183.1 35631785 AX-169698179
NC_034183.1 40814048 AX-177649915
NC_034183.1 40498942 AX-169537753
NC_034183.1 40425493 AX-177781089
NC_034183.1 28996756 AX-177976066
NC_034183.1 29668061 AX-169649000
NC_034183.1 40611767 AX-177717894
NC_034183.1 38642515 AX-169537708
NC_034183.1 37179138 AX-177719584
NC_034183.1 39681366 AX-177979690
NC_034183.1 29922508 AX-177654105
NC_034183.1 36422668 AX-177727167
NC_034183.1 40555208 AX-177956012
NC_034183.1 29356408 AX-177965908
NC_034183.1 39679038 AX-177725540
NC_034183.1 34463455 AX-177963246
NC_034183.1 39330375 AX-177662532
NC_034183.1 35171840 AX-177973942
NC_034183.1 34263626 AX-177654475
NC_034183.1 39360487 AX-177937956
NC_034183.1 39778054 AX-177785387
NC_034183.1 31060777 AX-169713765
NC_034183.1 40699368 AX-178000058
NC_034183.1 39106966 AX-177940315
NC_034183.1 40159839 AX-169717766
NC_034183.1 39375564 AX-177822029
NC_034183.1 40531653 AX-169746146
NC_034183.1 39906472 AX-169761717
NC_034183.1 37239259 AX-177962614
NC_034183.1 39273288 AX-177978878
NC_034183.1 39586417 AX-177953949
NC_034183.1 40597558 AX-177973407
NC_034183.1 40331431 AX-177969676
NC_034183.1 38974924 AX-177713050
NC_034183.1 39700509 AX-177751172
NC_034183.1 39975641 AX-177780613
NC_034183.1 38662082 AX-177727392
NC_034183.1 37560588 AX-177758470
NC_034183.1 40361958 AX-177712309
NC_034183.1 39897621 AX-177964199
NC_034183.1 39650038 AX-177976487
NC_034183.1 40356571 AX-177978612
NC_034183.1 40388339 AX-177955489
NC_034183.1 40300247 AX-169619761
NC_034183.1 40266722 AX-169729610
NC_034183.1 40198999 AX-177795693
NC_034183.1 40145990 AX-177926990
NC_034183.1 40168010 AX-177971591
NC_034183.1 39532919 AX-177711343
NC_034183.1 39634861 AX-177979841
NC_034183.1 40111213 AX-177758788
NC_034183.1 39843879 AX-177991442
NC_034183.1 39862111 AX-177813582
NC_034183.1 40102576 AX-177959658
NC_034183.1 40082354 AX-177972443
NC_034183.1 39528438 AX-177956618
NC_034183.1 39802835 AX-177729966
NC_034183.1 40042053 AX-177746483
NC_034183.1 39690848 AX-169745383
NC_034183.1 39719478 AX-177817266
NC_034183.1 39818413 AX-177953659
NC_034183.1 39871030 AX-177738819
NC_034183.1 39887649 AX-177789642
NC_034183.1 39345177 AX-177983935
NC_034183.1 39091456 AX-177719341
NC_034183.1 40399571 AX-177983812
NC_034183.1 38611063 AX-177783059
NC_034183.1 40052472 AX-177769524
NC_034183.1 39731882 AX-177984105
NC_034183.1 39186412 AX-177824613
NC_034183.1 39490568 AX-177967683
NC_034183.1 37633658 AX-177814808
NC_034183.1 39483166 AX-178016277
NC_034183.1 39836257 AX-169537737
NC_034183.1 39193964 AX-177954560
NC_034183.1 36438779 AX-177970546
NC_034183.1 38358503 AX-178016536
NC_034183.1 39619412 AX-177970308
NC_034183.1 39329835 AX-177651894
NC_034183.1 39291566 AX-177982391
NC_034183.1 38500326 AX-177764147
NC_034183.1 39810377 AX-177799425
NC_034183.1 36526385 AX-177731257
NC_034183.1 38350939 AX-177995196
NC_034183.1 34744400 AX-177825708
NC_034183.1 39230863 AX-177983061
NC_034183.1 35289690 AX-177795498
NC_034183.1 35873189 AX-177766051
NC_034183.1 39649571 AX-177709533
NC_034183.1 35449149 AX-177657709
NC_034183.1 39362964 AX-177983046
NC_034183.1 39384633 AX-177971802
NC_034183.1 38470024 AX-177807190
NC_034183.1 39336640 AX-177727609
NC_034183.1 39352983 AX-177722662
NC_034183.1 39212039 AX-177744253
NC_034183.1 39354827 AX-178000501
NC_034183.1 39178374 AX-177799341
NC_034183.1 39210489 AX-177938303
NC_034183.1 39318309 AX-169763902
NC_034183.1 38860205 AX-177977323
NC_034183.1 39123811 AX-177952120
NC_034183.1 39097483 AX-177806977
NC_034183.1 38399003 AX-169591851
NC_034183.1 39220085 AX-178015263
NC_034183.1 37474995 AX-177978831
NC_034183.1 38426435 AX-177797911
NC_034183.1 37422430 AX-177975128
NC_034183.1 38890765 AX-177925906
NC_034183.1 39059071 AX-178000234
NC_034183.1 39088265 AX-169537716
NC_034183.1 37330290 AX-177768064
NC_034183.1 37788407 AX-177757602
NC_034183.1 37220286 AX-177969001
NC_034183.1 38435652 AX-169660820
NC_034183.1 37288044 AX-177958082
NC_034183.1 38119703 AX-177825162
NC_034183.1 37510997 AX-177747365
NC_034183.1 37661699 AX-177978736
NC_034183.1 37467446 AX-177789417
NC_034183.1 38978142 AX-177977897
NC_034183.1 38894087 AX-177779604
NC_034183.1 38067118 AX-177979189
NC_034183.1 37326478 AX-177712620
NC_034183.1 37892370 AX-177983973
NC_034183.1 39091105 AX-169656834
NC_034183.1 37694383 AX-177796934
NC_034183.1 38499736 AX-177942873
NC_034183.1 38950154 AX-177985470
NC_034183.1 37059813 AX-169537672
NC_034183.1 38958560 AX-177781514
NC_034183.1 38937111 AX-177996433
NC_034183.1 37365985 AX-177721453
NC_034183.1 38812077 AX-177821603
NC_034183.1 37360708 AX-177819854
NC_034183.1 38245838 AX-169611655
NC_034183.1 38515675 AX-177764609
NC_034183.1 38682970 AX-177715385
NC_034183.1 38869308 AX-177977616
NC_034183.1 38696796 AX-177797361
NC_034183.1 38842330 AX-177999764
NC_034183.1 38288720 AX-177770533
NC_034183.1 38821391 AX-177969246
NC_034183.1 38679031 AX-177733377
NC_034183.1 38682779 AX-177723395
NC_034183.1 38773132 AX-177968342
NC_034183.1 38764623 AX-177785337
NC_034183.1 38548712 AX-177800557
NC_034183.1 38445436 AX-177934428
NC_034183.1 38737463 AX-177729324
NC_034183.1 38565607 AX-177985759
NC_034183.1 38782694 AX-177956156
NC_034183.1 38686437 AX-177975951
NC_034183.1 38460210 AX-177759258
NC_034183.1 38100635 AX-169750904
NC_034183.1 38409991 AX-177956351
NC_034183.1 38185309 AX-177966397
NC_034183.1 37975303 AX-177948358
NC_034183.1 38092168 AX-177729969
NC_034183.1 38080021 AX-177957858
NC_034183.1 38154414 AX-177985081
NC_034183.1 37959360 AX-177956685
NC_034183.1 37766385 AX-177941992
NC_034183.1 37701687 AX-177789320
NC_034183.1 37580978 AX-177983224
NC_034183.1 37443147 AX-177813048
NC_034183.1 38279607 AX-177804354
NC_034183.1 37900751 AX-169537695
NC_034183.1 37805925 AX-177995819
NC_034183.1 37297366 AX-177929315
NC_034183.1 37719244 AX-177970912
NC_034183.1 37974589 AX-177965810
NC_034183.1 38341721 AX-177773756
NC_034183.1 37253629 AX-177730300
NC_034183.1 38130310 AX-177730294
NC_034183.1 36336446 AX-177723254
NC_034183.1 37175467 AX-177800375
NC_034183.1 37797202 AX-177984809
NC_034183.1 37875343 AX-177956398
NC_034183.1 37261212 AX-177968538
NC_034183.1 37816812 AX-177801456
NC_034183.1 37932491 AX-169690672
NC_034183.1 37320278 AX-169537680
NC_034183.1 37338754 AX-169537681
NC_034183.1 37750453 AX-177730132
NC_034183.1 37521953 AX-169537687
NC_034183.1 37559399 AX-177932635
NC_034183.1 37766688 AX-177980091
NC_034183.1 37346816 AX-177760558
NC_034183.1 37016435 AX-169771082
NC_034183.1 36182075 AX-177648631
NC_034183.1 34326570 AX-169718628
NC_034183.1 37451601 AX-177771084
NC_034183.1 33233860 AX-177764715
NC_034183.1 37825986 AX-177990040
NC_034183.1 36543269 AX-177968706
NC_034183.1 36865891 AX-169537669
NC_034183.1 34764189 AX-177969871
NC_034183.1 34938053 AX-177980688
NC_034183.1 37925435 AX-177934118
NC_034183.1 36265196 AX-177739682
NC_034183.1 37139449 AX-169676423
NC_034183.1 36402766 AX-177807484
NC_034183.1 36335652 AX-177665871
NC_034183.1 33250488 AX-177959339
NC_034183.1 37147061 AX-177796336
NC_034183.1 36140981 AX-177725090
NC_034183.1 37200637 AX-177964111
NC_034183.1 36834631 AX-177809440
NC_034183.1 37117181 AX-177763186
NC_034183.1 37269550 AX-178013479
NC_034183.1 37246839 AX-177943679
NC_034183.1 37155894 AX-177960366
NC_034183.1 37128947 AX-177668490
NC_034183.1 37191507 AX-177746868
NC_034183.1 37210189 AX-177983060
NC_034183.1 37176854 AX-177658637
NC_034183.1 37132622 AX-177726534
NC_034183.1 37206372 AX-177927313
NC_034183.1 37188605 AX-177715972
NC_034183.1 37129971 AX-169537674
NC_034183.1 36122263 AX-169710380
NC_034183.1 34855557 AX-177735839
NC_034183.1 36351120 AX-177667153
NC_034183.1 36803277 AX-177714004
NC_034183.1 35368991 AX-169623458
NC_034183.1 36022348 AX-177941077
NC_034183.1 37028168 AX-177938787
NC_034183.1 36955813 AX-177952766
NC_034183.1 35186802 AX-177968219
NC_034183.1 34626889 AX-177660343
NC_034183.1 34688549 AX-177958048
NC_034183.1 34826724 AX-177740597
NC_034183.1 36125903 AX-177953163
NC_034183.1 35585732 AX-177738748
NC_034183.1 35281422 AX-177995751
NC_034183.1 35490475 AX-169748696
NC_034183.1 36053939 AX-177743497
NC_034183.1 36133230 AX-177788058
NC_034183.1 34444238 AX-177935966
NC_034183.1 36330897 AX-177659319
NC_034183.1 35698289 AX-169694115
NC_034183.1 35448787 AX-177817737
NC_034183.1 36228924 AX-177943078
NC_034183.1 37784429 AX-177724022
NC_034183.1 35893357 AX-177771359
NC_034183.1 36763010 AX-177996369
NC_034183.1 36000901 AX-169631430
NC_034183.1 36496133 AX-177944983
NC_034183.1 35656209 AX-177793840
NC_034183.1 36649331 AX-177992943
NC_034183.1 36911584 AX-177783885
NC_034183.1 36926176 AX-177956008
NC_034183.1 36559012 AX-177957254
NC_034183.1 36122179 AX-177716849
NC_034183.1 36595394 AX-177730785
NC_034183.1 36398000 AX-177928453
NC_034183.1 36577631 AX-178014933
NC_034183.1 36809218 AX-177822543
NC_034183.1 35417964 AX-178016338
NC_034183.1 35547217 AX-177666687
NC_034183.1 36185545 AX-177982726
NC_034183.1 35783469 AX-169537653
NC_034183.1 36084788 AX-177976495
NC_034183.1 35506657 AX-177976752
NC_034183.1 35558568 AX-177723515
NC_034183.1 36377287 AX-177997565
NC_034183.1 36394309 AX-177746927
NC_034183.1 36475347 AX-177992134
NC_034183.1 36849079 AX-177763667
NC_034183.1 35433963 AX-178000769
NC_034183.1 36896645 AX-177762410
NC_034183.1 35860007 AX-177747107
NC_034183.1 35600114 AX-169757177
NC_034183.1 36506302 AX-177989171
NC_034183.1 36281616 AX-177759566
NC_034183.1 36483069 AX-177718649
NC_034183.1 35908131 AX-177792748
NC_034183.1 34847793 AX-177814232
NC_034183.1 36792595 AX-177817174
NC_034183.1 36534872 AX-169747776
NC_034183.1 36657539 AX-177982564
NC_034183.1 36498595 AX-177981453
NC_034183.1 36341493 AX-177825278
NC_034183.1 36203203 AX-177985450
NC_034183.1 35545773 AX-169646797
NC_034183.1 35523711 AX-177966035
NC_034183.1 34928640 AX-177986807
NC_034183.1 36366681 AX-177768825
NC_034183.1 34654441 AX-177980743
NC_034183.1 36179543 AX-177928035
NC_034183.1 36771163 AX-169605617
NC_034183.1 36803230 AX-177722326
NC_034183.1 34530454 AX-177725600
NC_034183.1 35551706 AX-169672068
NC_034183.1 36324372 AX-169727695
NC_034183.1 34202620 AX-177998703
NC_034183.1 33991366 AX-177719265
NC_034183.1 36516372 AX-177994334
NC_034183.1 33991184 AX-177826264
NC_034183.1 35563185 AX-169670499
NC_034183.1 34210457 AX-177962833
NC_034183.1 25173291 AX-178015778
NC_034183.1 32023474 AX-169742387
NC_034183.1 34663117 AX-177978490
NC_034183.1 36174662 AX-177717467
NC_034183.1 28355628 AX-177734522
NC_034183.1 36471718 AX-177667055
NC_034183.1 36471427 AX-177657818
NC_034183.1 36603886 AX-169698321
NC_034183.1 14650852 AX-177970692
NC_034183.1 35718411 AX-177752622
NC_034183.1 34667720 AX-169608270
NC_034183.1 34905478 AX-177742475
NC_034183.1 36302512 AX-177752379
NC_034183.1 32897862 AX-177791994
NC_034183.1 33510722 AX-177747624
NC_034183.1 35768551 AX-177928070
NC_034183.1 35352333 AX-177961064
NC_034183.1 35624348 AX-177952277
NC_034183.1 36030639 AX-177823806
NC_034183.1 36011001 AX-177978523
NC_034183.1 35360935 AX-177952816
NC_034183.1 33862253 AX-177974072
NC_034183.1 34643638 AX-177793890
NC_034183.1 34849481 AX-177704249
NC_034183.1 34768592 AX-177665375
NC_034183.1 33333832 AX-177980334
NC_034183.1 35266000 AX-177972510
NC_034183.1 35362951 AX-177933136
NC_034183.1 33167978 AX-169651111
NC_034183.1 32542194 AX-177991313
NC_034183.1 35953967 AX-169608851
NC_034183.1 34946798 AX-169537637
NC_034183.1 35070092 AX-177739860
NC_034183.1 36071374 AX-177942622
NC_034183.1 35277683 AX-177719625
NC_034183.1 35227974 AX-177959185
NC_034183.1 35277918 AX-177720468
NC_034183.1 35203479 AX-169714904
NC_034183.1 34076150 AX-177960622
NC_034183.1 34540643 AX-177757079
NC_034183.1 34047353 AX-177979294
NC_034183.1 35237681 AX-177953535
NC_034183.1 34799013 AX-177961883
NC_034183.1 33874195 AX-177655709
NC_034183.1 35142415 AX-169758293
NC_034183.1 34800749 AX-177941325
NC_034183.1 34959093 AX-177758873
NC_034183.1 34056837 AX-169742897
NC_034183.1 35195405 AX-177991020
NC_034183.1 34136492 AX-177799164
NC_034183.1 34734494 AX-177955268
NC_034183.1 34888303 AX-169662705
NC_034183.1 35048519 AX-177953621
NC_034183.1 34819184 AX-177977942
NC_034183.1 34875027 AX-177960643
NC_034183.1 34867719 AX-177814215
NC_034183.1 35315890 AX-177991974
NC_034183.1 35249017 AX-169706788
NC_034183.1 34281382 AX-177799685
NC_034183.1 34346700 AX-177939146
NC_034183.1 34143715 AX-177683168
NC_034183.1 34489016 AX-177983314
NC_034183.1 34312275 AX-177972362
NC_034183.1 34331375 AX-177738176
NC_034183.1 34484297 AX-177719741
NC_034183.1 34541505 AX-177934902
NC_034183.1 34593912 AX-169761072
NC_034183.1 34344980 AX-169741056
NC_034183.1 34505064 AX-177964073
NC_034183.1 32393111 AX-177967461
NC_034183.1 31710480 AX-169764340
NC_034183.1 31859688 AX-169609174
NC_034183.1 34663884 AX-177726361
NC_034183.1 32682294 AX-177735853
NC_034183.1 33242755 AX-177997761
NC_034183.1 33284323 AX-177756020
NC_034183.1 31719957 AX-177964110
NC_034183.1 34231556 AX-177720193
NC_034183.1 31700156 AX-169552815
NC_034183.1 32678709 AX-177714456
NC_034183.1 24060023 AX-177824833
NC_034183.1 31789275 AX-177931873
NC_034183.1 13657061 AX-177700373
NC_034183.1 29795001 AX-177953358
NC_034183.1 33147130 AX-177942448
NC_034183.1 33999315 AX-177763360
NC_034183.1 29817362 AX-178013836
NC_034183.1 33574382 AX-177661687
NC_034183.1 14215411 AX-177933196
NC_034183.1 24064264 AX-177723546
NC_034183.1 31828905 AX-177748943
NC_034183.1 33818444 AX-177954185
NC_034183.1 23123691 AX-177663251
NC_034183.1 33545737 AX-177778941
NC_034183.1 33933263 AX-177999208
NC_034183.1 33017295 AX-177772608
NC_034183.1 34100729 AX-177743090
NC_034183.1 33343254 AX-177784786
NC_034183.1 34086376 AX-177936290
NC_034183.1 33976688 AX-169738487
NC_034183.1 33095746 AX-177962519
NC_034183.1 32990758 AX-177690562
NC_034183.1 33999882 AX-177711855
NC_034183.1 33795811 AX-177808852
NC_034183.1 33951985 AX-177968616
NC_034183.1 33706397 AX-177985583
NC_034183.1 34236924 AX-177787343
NC_034183.1 33606647 AX-177749286
NC_034183.1 33616554 AX-178014445
NC_034183.1 34128581 AX-177809535
NC_034183.1 33920104 AX-177654447
NC_034183.1 33882079 AX-177823925
NC_034183.1 33919372 AX-177719298
NC_034183.1 33810075 AX-177764474
NC_034183.1 34184495 AX-177760081
NC_034183.1 33919814 AX-169708949
NC_034183.1 33919426 AX-177660511
NC_034183.1 34155693 AX-169738122
NC_034183.1 33943981 AX-177825603
NC_034183.1 33139509 AX-169578278
NC_034183.1 33309575 AX-177974586
NC_034183.1 33458702 AX-178015490
NC_034183.1 33502561 AX-177954912
NC_034183.1 33525955 AX-169647896
NC_034183.1 34032449 AX-177802170
NC_034183.1 32913942 AX-177800936
NC_034183.1 33211073 AX-177734646
NC_034183.1 33543935 AX-177925979
NC_034183.1 33197412 AX-177965967
NC_034183.1 33470768 AX-169710050
NC_034183.1 32885330 AX-177723230
NC_034183.1 33178322 AX-169642162
NC_034183.1 33546747 AX-169656509
NC_034183.1 33570911 AX-177724348
NC_034183.1 33186577 AX-177975811
NC_034183.1 33133309 AX-177712909
NC_034183.1 33480373 AX-177963365
NC_034183.1 32942550 AX-177762406
NC_034183.1 33544088 AX-177717432
NC_034183.1 33130849 AX-177717062
NC_034183.1 33860178 AX-177715554
NC_034183.1 33571342 AX-177719942
NC_034183.1 31811383 AX-169747497
NC_034183.1 32799025 AX-177968283
NC_034183.1 32906090 AX-177800794
NC_034183.1 33442005 AX-169537617
NC_034183.1 32385467 AX-177773562
NC_034183.1 31618158 AX-177717666
NC_034183.1 34194516 AX-177955439
NC_034183.1 33129637 AX-177670225
NC_034183.1 33384551 AX-177974432
NC_034183.1 33351848 AX-177958746
NC_034183.1 31617132 AX-177714563
NC_034183.1 32888725 AX-177966301
NC_034183.1 32663607 AX-169616240
NC_034183.1 31889028 AX-177965616
NC_034183.1 33859865 AX-169527305
NC_034183.1 32562882 AX-177712700
NC_034183.1 32729008 AX-177994094
NC_034183.1 33419895 AX-169754370
NC_034183.1 33056794 AX-177997126
NC_034183.1 31614858 AX-177967307
NC_034183.1 33654894 AX-177720042
NC_034183.1 31769479 AX-177651380
NC_034183.1 32736989 AX-177990031
NC_034183.1 33654641 AX-177651624
NC_034183.1 32753032 AX-177951349
NC_034183.1 32565339 AX-177974396
NC_034183.1 32049673 AX-177933036
NC_034183.1 32507739 AX-177953824
NC_034183.1 32638368 AX-169594976
NC_034183.1 32055143 AX-177981976
NC_034183.1 32885009 AX-177721670
NC_034183.1 31997351 AX-177751842
NC_034183.1 32820418 AX-177818665
NC_034183.1 32843845 AX-177780858
NC_034183.1 31761202 AX-177734885
NC_034183.1 32272849 AX-177793905
NC_034183.1 32361625 AX-177984356
NC_034183.1 32253958 AX-177941579
NC_034183.1 19865542 AX-177954254
NC_034183.1 32569526 AX-177718209
NC_034183.1 31450728 AX-177794217
NC_034183.1 32182052 AX-177794046
NC_034183.1 31968864 AX-169581059
NC_034183.1 31753563 AX-177968469
NC_034183.1 30660328 AX-177929955
NC_034183.1 32298937 AX-169602082
NC_034183.1 29307318 AX-177810305
NC_034183.1 32244287 AX-177715811
NC_034183.1 32858344 AX-177935947
NC_034183.1 27106730 AX-177668664
NC_034183.1 8684427 AX-177803793
NC_034183.1 31641221 AX-177983296
NC_034183.1 34064521 AX-177954156
NC_034183.1 22248567 AX-177772687
NC_034183.1 31594697 AX-177972849
NC_034183.1 32446257 AX-177969113
NC_034183.1 31274454 AX-169573535
NC_034183.1 19874703 AX-177972898
NC_034183.1 29701328 AX-177667465
NC_034183.1 31979857 AX-169598256
NC_034183.1 31271904 AX-177947226
NC_034183.1 16984957 AX-177659719
NC_034183.1 31399498 AX-177983461
NC_034183.1 31495726 AX-177958178
NC_034183.1 32471573 AX-177805282
NC_034183.1 31560220 AX-178016470
NC_034183.1 32241823 AX-177712534
NC_034183.1 32500434 AX-177992671
NC_034183.1 31418203 AX-169738418
NC_034183.1 31987777 AX-177791800
NC_034183.1 29442015 AX-177790189
NC_034183.1 32533659 AX-177771249
NC_034183.1 31441494 AX-177818492
NC_034183.1 32047833 AX-169740777
NC_034183.1 28847455 AX-177727219
NC_034183.1 31219871 AX-177780467
NC_034183.1 31480848 AX-177719198
NC_034183.1 29589161 AX-177771858
NC_034183.1 29021320 AX-169757211
NC_034183.1 31603386 AX-177713748
NC_034183.1 30427318 AX-177726512
NC_034183.1 28859597 AX-177730916
NC_034183.1 28941970 AX-177779427
NC_034183.1 29449853 AX-177999040
NC_034183.1 31238154 AX-177799322
NC_034183.1 31138507 AX-177754058
NC_034183.1 29721698 AX-177974373
NC_034183.1 31292320 AX-169587946
NC_034183.1 30603850 AX-169752982
NC_034183.1 30387370 AX-177979954
NC_034183.1 32077695 AX-177740065
NC_034183.1 29786401 AX-177977500
NC_034183.1 31323884 AX-177755972
NC_034183.1 29425404 AX-177744062
NC_034183.1 26870526 AX-169631618
NC_034183.1 32063785 AX-177753744
NC_034183.1 30568068 AX-177969649
NC_034183.1 32138272 AX-177740910
NC_034183.1 32243516 AX-177716653
NC_034183.1 31657788 AX-177984332
NC_034183.1 31577186 AX-177957192
NC_034183.1 31377486 AX-177811560
NC_034183.1 30356435 AX-177979410
NC_034183.1 31210137 AX-177967334
NC_034183.1 29562442 AX-177724164
NC_034183.1 31782815 AX-177985801
NC_034183.1 31311575 AX-177759602
NC_034183.1 31200872 AX-177775501
NC_034183.1 31343144 AX-177769535
NC_034183.1 31665149 AX-178013466
NC_034183.1 31189014 AX-177985641
NC_034183.1 31301101 AX-177926452
NC_034183.1 30189722 AX-177789849
NC_034183.1 31250746 AX-177819017
NC_034183.1 31568086 AX-177994490
NC_034183.1 31526255 AX-177813881
NC_034183.1 31799061 AX-177979173
NC_034183.1 29372186 AX-177951298
NC_034183.1 30988994 AX-169633097
NC_034183.1 29597868 AX-177779730
NC_034183.1 29283827 AX-177958731
NC_034183.1 29187373 AX-177973087
NC_034183.1 31108877 AX-177783760
NC_034183.1 31568472 AX-169537597
NC_034183.1 29128010 AX-177813131
NC_034183.1 29578377 AX-177955345
NC_034183.1 30025969 AX-177648040
NC_034183.1 31995468 AX-177936074
NC_034183.1 31458849 AX-169694366
NC_034183.1 30394938 AX-177815354
NC_034183.1 29806359 AX-169713696
NC_034183.1 30543425 AX-177731422
NC_034183.1 31163671 AX-177803019
NC_034183.1 31101547 AX-177956098
NC_034183.1 30279448 AX-177811293
NC_034183.1 29800787 AX-177716894
NC_034183.1 29825071 AX-177737743
NC_034183.1 30016570 AX-177656084
NC_034183.1 30978614 AX-177986689
NC_034183.1 29937518 AX-177987483
NC_034183.1 30514257 AX-177965221
NC_034183.1 29735324 AX-169597353
NC_034183.1 27551132 AX-177786699
NC_034183.1 30494679 AX-177927929
NC_034183.1 29743729 AX-169594830
NC_034183.1 29537159 AX-169531194
NC_034183.1 30586087 AX-169767561
NC_034183.1 30578106 AX-169537571
NC_034183.1 30416954 AX-177648382
NC_034183.1 30883868 AX-177993107
NC_034183.1 29493863 AX-177792401
NC_034183.1 30415620 AX-169537566
NC_034183.1 30398454 AX-177932172
NC_034183.1 30024189 AX-169648836
NC_034183.1 29214554 AX-177813899
NC_034183.1 27543820 AX-177999887
NC_034183.1 30034531 AX-169680093
NC_034183.1 30596516 AX-178015329
NC_034183.1 25125521 AX-177999871
NC_034183.1 30023494 AX-169626519
NC_034183.1 30175004 AX-177738888
NC_034183.1 29469643 AX-177986978
NC_034183.1 30435653 AX-169641910
NC_034183.1 28844435 AX-177726546
NC_034183.1 29529161 AX-177768111
NC_034183.1 31389361 AX-169731527
NC_034183.1 26516289 AX-177977463
NC_034183.1 28843298 AX-169694036
NC_034183.1 28847076 AX-177715897
NC_034183.1 29688202 AX-169640603
NC_034183.1 28731353 AX-177814461
NC_034183.1 25847260 AX-177789064
NC_034183.1 28834504 AX-177965537
NC_034183.1 29119710 AX-177973590
NC_034183.1 30831480 AX-169537581
NC_034183.1 30240779 AX-177972537
NC_034183.1 12912394 AX-169569793
NC_034183.1 27330159 AX-177790065
NC_034183.1 29176955 AX-177814814
NC_034183.1 31007802 AX-177983239
NC_034183.1 28953006 AX-177761481
NC_034183.1 30794328 AX-177957481
NC_034183.1 28150210 AX-177951222
NC_034183.1 30850112 AX-178015422
NC_034183.1 30535830 AX-177757266
NC_034183.1 30786215 AX-177999756
NC_034183.1 30349815 AX-177936837
NC_034183.1 29883742 AX-177741709
NC_034183.1 29396012 AX-177983700
NC_034183.1 29519640 AX-177746510
NC_034183.1 29922973 AX-177724239
NC_034183.1 30364591 AX-177742619
NC_034183.1 30952714 AX-177953607
NC_034183.1 30875210 AX-177760241
NC_034183.1 30838787 AX-177767814
NC_034183.1 30123600 AX-177818095
NC_034183.1 30011719 AX-177818289
NC_034183.1 30416582 AX-169635810
NC_034183.1 31034304 AX-177960352
NC_034183.1 30443706 AX-169596098
NC_034183.1 29876042 AX-178015186
NC_034183.1 30858980 AX-177987281
NC_034183.1 30641767 AX-177743278
NC_034183.1 29478793 AX-177956449
NC_034183.1 31083111 AX-177969482
NC_034183.1 29555948 AX-177738492
NC_034183.1 29606122 AX-177740496
NC_034183.1 29636370 AX-177739415
NC_034183.1 29547804 AX-177712267
NC_034183.1 30725486 AX-178000901
NC_034183.1 29368818 AX-177822479
NC_034183.1 29157191 AX-177981432
NC_034183.1 29548614 AX-177965737
NC_034183.1 29299676 AX-177978222
NC_034183.1 28715405 AX-169586907
NC_034183.1 29461082 AX-177816407
NC_034183.1 29548093 AX-177724274
NC_034183.1 29521490 AX-177700355
NC_034183.1 29322183 AX-177943718
NC_034183.1 29066693 AX-177971656
NC_034183.1 29052549 AX-177761717
NC_034183.1 29109202 AX-177952193
NC_034183.1 28933521 AX-177808153
NC_034183.1 28901893 AX-177772919
NC_034183.1 28972091 AX-177998369
NC_034183.1 29005417 AX-177809582
NC_034183.1 29012778 AX-177976715
NC_034183.1 28596648 AX-169537513
NC_034183.1 29041598 AX-177994240
NC_034183.1 28744463 AX-177712374
NC_034183.1 29337796 AX-169575265
NC_034183.1 28747927 AX-177723033
NC_034183.1 29323375 AX-169697695
NC_034183.1 28750289 AX-169647353
NC_034183.1 28707956 AX-169605234
NC_034183.1 28536778 AX-177821651
NC_034183.1 28675712 AX-177696104
NC_034183.1 28762435 AX-177755378
NC_034183.1 29265712 AX-177984829
NC_034183.1 26672975 AX-177927858
NC_034183.1 28658561 AX-169537514
NC_034183.1 28780132 AX-169632697
NC_034183.1 28544092 AX-177736050
NC_034183.1 26272089 AX-177963740
NC_034183.1 28851056 AX-178014291
NC_034183.1 28574104 AX-177928833
NC_034183.1 28574557 AX-177787882
NC_034183.1 24064038 AX-177720710
NC_034183.1 27595251 AX-96412209
NC_034183.1 28732000 AX-177715211
NC_034183.1 24144721 AX-177648684
NC_034183.1 28627597 AX-177787894
NC_034183.1 28732914 AX-177719419
NC_034183.1 28811218 AX-169705840
NC_034183.1 28818848 AX-177972165
NC_034183.1 20173499 AX-177742409
NC_034183.1 27667638 AX-178016446
NC_034183.1 28082183 AX-177972992
NC_034183.1 24172630 AX-177650764
NC_034183.1 28126200 AX-177788847
NC_034183.1 28617559 AX-177788221
NC_034183.1 28555976 AX-169537510
NC_034183.1 27804870 AX-177774765
NC_034183.1 25697435 AX-177805151
NC_034183.1 26245348 AX-177746068
NC_034183.1 24092876 AX-177962624
NC_034183.1 27997046 AX-177742608
NC_034183.1 13921843 AX-177695968
NC_034183.1 22286591 AX-177923794
NC_034183.1 3493398 AX-177669859
NC_034183.1 25331898 AX-177772443
NC_034183.1 27560492 AX-177719936
NC_034183.1 20041295 AX-177790524
NC_034183.1 22635897 AX-177704973
NC_034183.1 21685744 AX-177797774
NC_034183.1 25573410 AX-178015225
NC_034183.1 27559656 AX-177667270
NC_034183.1 27504145 AX-169537488
NC_034183.1 11973660 AX-177820521
NC_034183.1 13502680 AX-177753384
NC_034183.1 22586978 AX-177976966
NC_034183.1 27560375 AX-177654688
NC_034183.1 21693281 AX-177783274
NC_034183.1 34173943 AX-177978009
NC_034183.1 14754002 AX-177941400
NC_034183.1 28168675 AX-177975720
NC_034183.1 27560557 AX-177649241
NC_034183.1 28287550 AX-177735652
NC_034183.1 27456055 AX-177755331
NC_034183.1 28485335 AX-177740015
NC_034183.1 27387477 AX-177962775
NC_034183.1 27145449 AX-177961932
NC_034183.1 24990359 AX-177981580
NC_034183.1 24996756 AX-177927155
NC_034183.1 22130651 AX-177801211
NC_034183.1 26621498 AX-177955850
NC_034183.1 25489955 AX-177727049
NC_034183.1 28303659 AX-177734892
NC_034183.1 25591487 AX-177820744
NC_034183.1 23273296 AX-169693390
NC_034183.1 28475320 AX-177961671
NC_034183.1 25545936 AX-177953252
NC_034183.1 27275870 AX-177989626
NC_034183.1 20685759 AX-177967039
NC_034183.1 27266023 AX-169630929
NC_034183.1 26022821 AX-177717740
NC_034183.1 19220270 AX-178015883
NC_034183.1 26399982 AX-177822072
NC_034183.1 24102418 AX-177975115
NC_034183.1 24110525 AX-177790643
NC_034183.1 19368775 AX-177991160
NC_034183.1 27438845 AX-177946711
NC_034183.1 13857817 AX-177792355
NC_034183.1 15951174 AX-177652328
NC_034183.1 14736133 AX-177720494
NC_034183.1 16904283 AX-177780409
NC_034183.1 28311693 AX-177767175
NC_034183.1 22232754 AX-177770233
NC_034183.1 28421829 AX-169747288
NC_034183.1 26468261 AX-177721508
NC_034183.1 28454106 AX-177804713
NC_034183.1 27379492 AX-177959057
NC_034183.1 26921852 AX-177754899
NC_034183.1 28507877 AX-177963435
NC_034183.1 27885550 AX-177748690
NC_034183.1 25402351 AX-177968189
NC_034183.1 26032662 AX-177987546
NC_034183.1 27643715 AX-177773465
NC_034183.1 25562441 AX-177952692
NC_034183.1 28151924 AX-177756854
NC_034183.1 27479401 AX-169639742
NC_034183.1 26073113 AX-177965142
NC_034183.1 27866776 AX-177780303
NC_034183.1 28238664 AX-177824145
NC_034183.1 25218017 AX-177721518
NC_034183.1 26233847 AX-177778710
NC_034183.1 25339418 AX-169537438
NC_034183.1 26078887 AX-177936899
NC_034183.1 28414097 AX-177782848
NC_034183.1 26469243 AX-177652065
NC_034183.1 26004049 AX-169568523
NC_034183.1 27492495 AX-177934024
NC_034183.1 26996317 AX-177746928
NC_034183.1 27904221 AX-177700298
NC_034183.1 24832026 AX-177652212
NC_034183.1 27396459 AX-177736064
NC_034183.1 27602665 AX-177988542
NC_034183.1 25519380 AX-177728078
NC_034183.1 27034348 AX-169537476
NC_034183.1 28408303 AX-177942657
NC_034183.1 28373446 AX-177729700
NC_034183.1 25349295 AX-177745828
NC_034183.1 27971380 AX-169537498
NC_034183.1 27371646 AX-177964444
NC_034183.1 28376188 AX-169663063
NC_034183.1 27098378 AX-177926639
NC_034183.1 24170371 AX-177670745
NC_034183.1 25335954 AX-177927464
NC_034183.1 24706542 AX-177814496
NC_034183.1 26022255 AX-169576393
NC_034183.1 26948702 AX-177787535
NC_034183.1 27907633 AX-177961697
NC_034183.1 28210956 AX-177812086
NC_034183.1 28027671 AX-177777314
NC_034183.1 26971654 AX-177960821
NC_034183.1 26745409 AX-177960392
NC_034183.1 28223083 AX-177799701
NC_034183.1 26966740 AX-177720795
NC_034183.1 26534891 AX-177717534
NC_034183.1 26473715 AX-177985921
NC_034183.1 26028145 AX-177947292
NC_034183.1 26659634 AX-177739452
NC_034183.1 25717910 AX-177955358
NC_034183.1 26981513 AX-177817108
NC_034183.1 25819433 AX-177724647
NC_034183.1 26049452 AX-169737625
NC_034183.1 27217628 AX-177814288
NC_034183.1 26912922 AX-177721835
NC_034183.1 26840354 AX-177997719
NC_034183.1 26645225 AX-169766976
NC_034183.1 26693524 AX-177983005
NC_034183.1 27073826 AX-177929854
NC_034183.1 26966431 AX-177716056
NC_034183.1 26898134 AX-177786604
NC_034183.1 27153031 AX-177777666
NC_034183.1 26686165 AX-169650926
NC_034183.1 25825669 AX-177773887
NC_034183.1 25814590 AX-177998284
NC_034183.1 27283174 AX-177996944
NC_034183.1 25821772 AX-177716878
NC_034183.1 27876497 AX-177971677
NC_034183.1 25798277 AX-169671490
NC_034183.1 28195337 AX-177796995
NC_034183.1 26595717 AX-177966107
NC_034183.1 26420360 AX-169537461
NC_034183.1 26165314 AX-169645114
NC_034183.1 25806570 AX-177731181
NC_034183.1 26135128 AX-177954052
NC_034183.1 26126085 AX-177756390
NC_034183.1 27898705 AX-177977376
NC_034183.1 27092350 AX-169680103
NC_034183.1 26118368 AX-177978708
NC_034183.1 24068425 AX-177971529
NC_034183.1 26165864 AX-177719038
NC_034183.1 27574219 AX-169643355
NC_034183.1 27727087 AX-169537493
NC_034183.1 26802714 AX-177800530
NC_034183.1 24765079 AX-177963792
NC_034183.1 26890394 AX-177726343
NC_034183.1 26813767 AX-177956723
NC_034183.1 25993979 AX-169566464
NC_034183.1 26673442 AX-177736834
NC_034183.1 27706387 AX-177977539
NC_034183.1 27794852 AX-177774827
NC_034183.1 26894645 AX-177712901
NC_034183.1 25296684 AX-177788820
NC_034183.1 26556545 AX-177673967
NC_034183.1 26537758 AX-177966954
NC_034183.1 24920918 AX-177776149
NC_034183.1 20792817 AX-177756912
NC_034183.1 22342580 AX-177762938
NC_034183.1 27341044 AX-177803901
NC_034183.1 27755001 AX-177933026
```
