## Supplementary material for "Revealing the evolutionary history and contemporary population structure of Pacific salmon in the Fraser River through genome resequencing": File S2: Order.Okis.Michelle.Filt.LOD.15.size.90.mask.1.LOD.10.LODD.4.SexAveraged.1.vcf (part 3 of 4)

```
NC_034183.1 27980041 AX-177983090
NC_034183.1 23353338 AX-177776602
NC_034183.1 21122697 AX-177786129
NC_034183.1 27026379 AX-177821326
NC_034183.1 23350225 AX-177719808
NC_034183.1 18759312 AX-169622877
NC_034183.1 20822353 AX-177728600
NC_034183.1 27042709 AX-177983009
NC_034183.1 19640366 AX-177779949
NC_034183.1 26773391 AX-177934639
NC_034183.1 27677061 AX-177998032
NC_034183.1 27528326 AX-169656960
NC_034183.1 27786926 AX-177961403
NC_034183.1 26165825 AX-177657477
NC_034183.1 26339329 AX-177778149
NC_034183.1 26864257 AX-169646093
NC_034183.1 27161555 AX-169618213
NC_034183.1 26092253 AX-177779507
NC_034183.1 25630910 AX-177815017
NC_034183.1 26604279 AX-177735778
NC_034183.1 26701576 AX-177816377
NC_034183.1 27822500 AX-177786782
NC_034183.1 27854520 AX-177947703
NC_034183.1 25411969 AX-177821008
NC_034183.1 26287949 AX-177968051
NC_034183.1 25482398 AX-177984169
NC_034183.1 25464678 AX-177753699
NC_034183.1 27210320 AX-177976138
NC_034183.1 27689586 AX-177810483
NC_034183.1 26179014 AX-177690788
NC_034183.1 25490437 AX-177742309
NC_034183.1 26280073 AX-177978149
NC_034183.1 26878248 AX-177730906
NC_034183.1 27349108 AX-177975861
NC_034183.1 25527924 AX-177998190
NC_034183.1 25436987 AX-177758876
NC_034183.1 25472774 AX-177953667
NC_034183.1 25482539 AX-177727070
NC_034183.1 25277876 AX-169577445
NC_034183.1 25784688 AX-178000720
NC_034183.1 25535505 AX-177821108
NC_034183.1 25262024 AX-177723520
NC_034183.1 25221981 AX-169577903
NC_034183.1 25729233 AX-169537449
NC_034183.1 26479534 AX-169645638
NC_034183.1 26462685 AX-177820166
NC_034183.1 25088187 AX-177964446
NC_034183.1 24984562 AX-177933796
NC_034183.1 26552899 AX-177768968
NC_034183.1 24851910 AX-177719036
NC_034183.1 26439793 AX-177778150
NC_034183.1 25775827 AX-177960444
NC_034183.1 26459029 AX-177712358
NC_034183.1 25838644 AX-177744915
NC_034183.1 25757420 AX-177812646
NC_034183.1 25768289 AX-169691518
NC_034183.1 25259918 AX-169571773
NC_034183.1 24788946 AX-177716462
NC_034183.1 25431675 AX-177718468
NC_034183.1 26026323 AX-169581775
NC_034183.1 23875404 AX-177693061
NC_034183.1 26527731 AX-177953288
NC_034183.1 25984682 AX-177812125
NC_034183.1 21238673 AX-177814609
NC_034183.1 26023458 AX-177661927
NC_034183.1 24862829 AX-177814157
NC_034183.1 25026110 AX-177774467
NC_034183.1 23545126 AX-177967457
NC_034183.1 23565227 AX-169687877
NC_034183.1 19359692 AX-177774434
NC_034183.1 21279372 AX-177975088
NC_034183.1 22316028 AX-177943880
NC_034183.1 26349299 AX-177979065
NC_034183.1 26041974 AX-169602926
NC_034183.1 23975740 AX-177933744
NC_034183.1 26064387 AX-177745258
NC_034183.1 23441789 AX-177770072
NC_034183.1 27656855 AX-177948670
NC_034183.1 24521447 AX-177970417
NC_034183.1 20977029 AX-177943118
NC_034183.1 25190366 AX-177980897
NC_034183.1 21257847 AX-169643306
NC_034183.1 24143974 AX-169712277
NC_034183.1 25137245 AX-177807467
NC_034183.1 23905317 AX-177960652
NC_034183.1 25156494 AX-169673170
NC_034183.1 23461311 AX-177975249
NC_034183.1 24025127 AX-169743764
NC_034183.1 23644382 AX-169537419
NC_034183.1 24189081 AX-177978510
NC_034183.1 23895109 AX-177794959
NC_034183.1 23061529 AX-169727621
NC_034183.1 25095587 AX-169620534
NC_034183.1 23512910 AX-177973624
NC_034183.1 23495360 AX-177973660
NC_034183.1 25117016 AX-177971059
NC_034183.1 23264465 AX-177809339
NC_034183.1 23292583 AX-177970349
NC_034183.1 25048842 AX-177820802
NC_034183.1 23345359 AX-169609429
NC_034183.1 23825715 AX-177976286
NC_034183.1 25160766 AX-177671084
NC_034183.1 24168462 AX-177969302
NC_034183.1 24172160 AX-169737005
NC_034183.1 23611036 AX-177998976
NC_034183.1 23663201 AX-177710390
NC_034183.1 24075782 AX-169752077
NC_034183.1 24600802 AX-177777040
NC_034183.1 23596221 AX-177982041
NC_034183.1 23761704 AX-177657840
NC_034183.1 23351607 AX-177712990
NC_034183.1 24180537 AX-169721845
NC_034183.1 25252269 AX-177653099
NC_034183.1 23856092 AX-169715280
NC_034183.1 23994965 AX-177825499
NC_034183.1 24721176 AX-177968049
NC_034183.1 23366188 AX-177744710
NC_034183.1 23068936 AX-169537410
NC_034183.1 22915310 AX-169537408
NC_034183.1 24044998 AX-177961745
NC_034183.1 23314888 AX-177768439
NC_034183.1 24219158 AX-177981371
NC_034183.1 23406078 AX-177755202
NC_034183.1 23409670 AX-177726156
NC_034183.1 23410210 AX-177648179
NC_034183.1 24170993 AX-177713029
NC_034183.1 23410881 AX-177719517
NC_034183.1 23903657 AX-169523424
NC_034183.1 23335795 AX-177813753
NC_034183.1 23792741 AX-177997049
NC_034183.1 23430415 AX-177985771
NC_034183.1 23023802 AX-177789729
NC_034183.1 22978930 AX-177773260
NC_034183.1 23998730 AX-177712571
NC_034183.1 24570370 AX-177651640
NC_034183.1 22910515 AX-177788356
NC_034183.1 23093511 AX-177961222
NC_034183.1 24579744 AX-177724138
NC_034183.1 23413713 AX-169653697
NC_034183.1 24730102 AX-177952297
NC_034183.1 22999789 AX-169685945
NC_034183.1 22923179 AX-177801564
NC_034183.1 23216546 AX-177752213
NC_034183.1 23761129 AX-177727110
NC_034183.1 21803840 AX-177968954
NC_034183.1 22845932 AX-177816323
NC_034183.1 22890601 AX-177807658
NC_034183.1 21838265 AX-177764648
NC_034183.1 22785224 AX-177940620
NC_034183.1 23133786 AX-177954406
NC_034183.1 22837676 AX-177948509
NC_034183.1 22692712 AX-177663473
NC_034183.1 22466387 AX-169606382
NC_034183.1 22475313 AX-177808898
NC_034183.1 22703632 AX-177992560
NC_034183.1 22991574 AX-177713619
NC_034183.1 22654507 AX-169537403
NC_034183.1 22810616 AX-177975336
NC_034183.1 23231952 AX-177968756
NC_034183.1 24664898 AX-177654600
NC_034183.1 22880173 AX-169633876
NC_034183.1 22834935 AX-177976307
NC_034183.1 21865690 AX-177811857
NC_034183.1 23177966 AX-177734776
NC_034183.1 22069872 AX-177749088
NC_034183.1 22163009 AX-177941229
NC_034183.1 22373907 AX-177976550
NC_034183.1 21892306 AX-177815793
NC_034183.1 18793610 AX-169580961
NC_034183.1 22267620 AX-178016502
NC_034183.1 21899923 AX-177782237
NC_034183.1 22094384 AX-177789315
NC_034183.1 19447345 AX-177987046
NC_034183.1 22157411 AX-177981911
NC_034183.1 22523180 AX-169623396
NC_034183.1 21875175 AX-177962941
NC_034183.1 18836800 AX-178015856
NC_034183.1 21998849 AX-177787065
NC_034183.1 23987551 AX-177821454
NC_034183.1 22484745 AX-169680458
NC_034183.1 18034681 AX-177725947
NC_034183.1 22454962 AX-177961392
NC_034183.1 22647199 AX-177980439
NC_034183.1 22329347 AX-177776331
NC_034183.1 22421523 AX-177797590
NC_034183.1 22732425 AX-178015138
NC_034183.1 24615655 AX-177987708
NC_034183.1 22382451 AX-177777217
NC_034183.1 22744634 AX-177983053
NC_034183.1 22391756 AX-177984462
NC_034183.1 21187498 AX-169666799
NC_034183.1 19611079 AX-177809355
NC_034183.1 21097836 AX-177787790
NC_034183.1 19398436 AX-177964280
NC_034183.1 18013516 AX-177733988
NC_034183.1 25457373 AX-177799142
NC_034183.1 15131931 AX-169537230
NC_034183.1 21623530 AX-177812650
NC_034183.1 18355718 AX-177958761
NC_034183.1 21765833 AX-177987737
NC_034183.1 18367518 AX-177979514
NC_034183.1 19797382 AX-177668180
NC_034183.1 23211655 AX-177939085
NC_034183.1 17265657 AX-177663395
NC_034183.1 14932784 AX-177652105
NC_034183.1 22867224 AX-169523675
NC_034183.1 7114926 AX-177975147
NC_034183.1 31953569 AX-177765724
NC_034183.1 19509710 AX-177793197
NC_034183.1 4982466 AX-177974128
NC_034183.1 19388302 AX-177738857
NC_034183.1 14126911 AX-177758322
NC_034183.1 16381162 AX-177975477
NC_034183.1 25061988 AX-177824178
NC_034183.1 14780849 AX-177963449
NC_034183.1 16985336 AX-177650785
NC_034183.1 20200112 AX-177813646
NC_034183.1 21719360 AX-177809515
NC_034183.1 20506134 AX-177727480
NC_034183.1 25014556 AX-169709382
NC_034183.1 21443830 AX-169608674
NC_034183.1 25891511 AX-177673300
NC_034183.1 22174738 AX-177783706
NC_034183.1 14109594 AX-177952194
NC_034179.1 70071657 AX-177939910
NC_034183.1 6981641 AX-177964878
NC_034183.1 32174204 AX-177966921
NC_034179.1 72510556 AX-177669699
NC_034179.1 72424911 AX-177930513
NC_034183.1 29988217 AX-177944940
NC_034183.1 52008069 AX-177939440
NC_034183.1 34630379 AX-177801340
NC_034183.1 25862424 AX-177774088
NC_034183.1 46016050 AX-178013839
NC_034179.1 71815336 AX-177943800
NC_034183.1 20500427 AX-177650297
NC_034183.1 33367164 AX-177706590
NC_034183.1 19904675 AX-177966226
NC_034183.1 25246736 AX-177986758
NC_034183.1 48507568 AX-177804535
NC_034183.1 21265312 AX-177986581
NC_034183.1 24676330 AX-177939675
NC_034183.1 23925919 AX-177766834
NC_034183.1 26298490 AX-177782674
NC_034183.1 23468926 AX-177969765
NC_034183.1 24813852 AX-177956454
NC_034183.1 19854900 AX-169572913
NC_034183.1 24845977 AX-177715514
NC_034183.1 19045792 AX-177931554
NC_034183.1 34603286 AX-177803544
NC_034183.1 27125098 AX-177740679
NC_034183.1 64896563 AX-177678489
NC_034183.1 21493500 AX-169593803
NC_034183.1 28515616 AX-177952609
NC_034183.1 20551136 AX-177716407
NC_034183.1 21160333 AX-169678956
NC_034179.1 66897026 AX-177679802
NC_034183.1 27561644 AX-169663258
NC_034183.1 18936095 AX-177802038
NC_034183.1 50181974 AX-177928846
NC_034183.1 28467334 AX-177965983
NC_034183.1 23307088 AX-177781056
NC_034183.1 18339418 AX-177693522
NC_034183.1 21963844 AX-177986057
NC_034183.1 19055780 AX-177822737
NC_034183.1 22365707 AX-177956406
NC_034183.1 26849201 AX-177981594
NC_034183.1 21941819 AX-177818726
NC_034183.1 19019106 AX-177984455
NC_034183.1 17513962 AX-177783495
NC_034183.1 21571139 AX-177966370
NC_034183.1 22183952 AX-177775141
NC_034183.1 20481753 AX-177719187
NC_034183.1 22620564 AX-177953660
NC_034183.1 6944086 AX-177774803
NC_034183.1 6931534 AX-177717975
NC_034183.1 13964327 AX-177968876
NC_034183.1 22548461 AX-177973969
NC_034183.1 18846173 AX-177773708
NC_034183.1 22539404 AX-177955936
NC_034183.1 4363167 AX-169727509
NC_034183.1 13659230 AX-177969161
NC_034183.1 18286568 AX-177938213
NC_034183.1 21786540 AX-169587889
NC_034183.1 21581932 AX-177757698
NC_034183.1 18039563 AX-177717735
NC_034183.1 13918115 AX-177721376
NC_034183.1 8895727 AX-177649069
NC_034183.1 8896791 AX-177656410
NC_034183.1 22193655 AX-177749058
NC_034183.1 19803659 AX-177971953
NC_034183.1 14713975 AX-177776583
NC_034183.1 4571278 AX-169537071
NC_034183.1 21297250 AX-177981802
NC_034183.1 7991801 AX-177772936
NC_034183.1 21544566 AX-177942235
NC_034183.1 21230735 AX-169527471
NC_034183.1 6952481 AX-177806794
NC_034183.1 21390256 AX-177994607
NC_034183.1 20693590 AX-177741453
NC_034183.1 21388782 AX-177719011
NC_034183.1 5495742 AX-177771000
NC_034183.1 21323040 AX-178000629
NC_034183.1 21284890 AX-177663536
NC_034183.1 21089478 AX-177965005
NC_034183.1 21349870 AX-169526728
NC_034183.1 21811964 AX-177974278
NC_034183.1 21286883 AX-169664443
NC_034183.1 21412066 AX-177815861
NC_034183.1 20009042 AX-177928806
NC_034183.1 21200525 AX-178015220
NC_034183.1 20604507 AX-177959932
NC_034183.1 21084809 AX-177933569
NC_034183.1 20544444 AX-177817789
NC_034183.1 21641906 AX-177952006
NC_034183.1 20716928 AX-177805897
NC_034183.1 20192486 AX-177752033
NC_034183.1 20519090 AX-177667099
NC_034183.1 20137153 AX-177742013
NC_034183.1 20527408 AX-177990366
NC_034183.1 21644884 AX-177742642
NC_034183.1 20732329 AX-177650144
NC_034183.1 20519756 AX-177957340
NC_034183.1 19329901 AX-177767830
NC_034183.1 21340850 AX-177953040
NC_034183.1 20400168 AX-177961870
NC_034183.1 20875847 AX-177819394
NC_034183.1 20454371 AX-177993930
NC_034183.1 20814626 AX-177789979
NC_034183.1 21349597 AX-177661542
NC_034183.1 20896370 AX-177964379
NC_034183.1 20416347 AX-177777968
NC_034183.1 21190714 AX-177711713
NC_034183.1 21468320 AX-177660384
NC_034183.1 19293142 AX-177958084
NC_034183.1 20619864 AX-169522339
NC_034183.1 21134894 AX-177942173
NC_034183.1 19450293 AX-177944736
NC_034183.1 21503654 AX-177791567
NC_034183.1 20437305 AX-177980748
NC_034183.1 21215737 AX-169645821
NC_034183.1 21445137 AX-169611811
NC_034183.1 21180580 AX-177998075
NC_034183.1 21389100 AX-177658867
NC_034183.1 21360458 AX-177647697
NC_034183.1 20300605 AX-177731003
NC_034183.1 17975354 AX-177806416
NC_034183.1 19707603 AX-177786212
NC_034183.1 21348559 AX-177980158
NC_034183.1 20524504 AX-169525344
NC_034183.1 17672137 AX-177982022
NC_034183.1 19965194 AX-177757236
NC_034183.1 20028684 AX-177739262
NC_034183.1 20616329 AX-177731128
NC_034183.1 20064276 AX-177956264
NC_034183.1 13151698 AX-177923653
NC_034183.1 19948150 AX-177817315
NC_034183.1 21344304 AX-177647267
NC_034183.1 21544796 AX-178016308
NC_034183.1 5963012 AX-169581108
NC_034183.1 17736379 AX-178015182
NC_034183.1 17047104 AX-177970144
NC_034183.1 16357552 AX-169642728
NC_034183.1 20379676 AX-177789024
NC_034183.1 11897921 AX-177925853
NC_034183.1 20730346 AX-177760316
NC_034183.1 9503061 AX-177722145
NC_034183.1 17712300 AX-177649015
NC_034183.1 15949667 AX-177727027
NC_034183.1 17632304 AX-177822495
NC_034183.1 17834190 AX-177671489
NC_034183.1 11425219 AX-169770322
NC_034183.1 13926878 AX-177712229
NC_034183.1 16512548 AX-169641766
NC_034183.1 20733112 AX-177726834
NC_034183.1 18554257 AX-177656425
NC_034183.1 18877007 AX-177782085
NC_034183.1 19821981 AX-177772463
NC_034183.1 19410193 AX-177818803
NC_034183.1 17933097 AX-177936094
NC_034183.1 17623102 AX-177736053
NC_034183.1 14701269 AX-177717028
NC_034183.1 11447161 AX-169758514
NC_034183.1 16340627 AX-177814427
NC_034183.1 5154445 AX-177758214
NC_034183.1 14684765 AX-177974766
NC_034183.1 19588657 AX-169735798
NC_034183.1 14994244 AX-177771427
NC_034183.1 17657929 AX-177716348
NC_034183.1 13709177 AX-177818476
NC_034183.1 15992560 AX-177728894
NC_034183.1 15619800 AX-177672793
NC_034183.1 19101844 AX-177757731
NC_034183.1 19258908 AX-177956466
NC_034183.1 20153408 AX-177986040
NC_034183.1 10475524 AX-177725551
NC_034183.1 20183548 AX-177823347
NC_034183.1 19239168 AX-169692350
NC_034183.1 14744834 AX-177961778
NC_034183.1 20114835 AX-177975932
NC_034183.1 20883642 AX-177787864
NC_034183.1 15778164 AX-177976905
NC_034183.1 19010664 AX-177982031
NC_034183.1 19528385 AX-177764603
NC_034183.1 20156669 AX-177927836
NC_034183.1 19229209 AX-177777321
NC_034183.1 21024870 AX-177739336
NC_034183.1 19792395 AX-177720880
NC_034183.1 19556637 AX-178000532
NC_034183.1 20122789 AX-177986353
NC_034183.1 12469086 AX-177967695
NC_034183.1 20224007 AX-177799812
NC_034183.1 20637207 AX-178014229
NC_034183.1 20106132 AX-177982192
NC_034183.1 20239122 AX-169567947
NC_034183.1 19791795 AX-169618182
NC_034183.1 18392241 AX-177740085
NC_034183.1 17435366 AX-177785142
NC_034183.1 13676753 AX-177970220
NC_034183.1 15190152 AX-177953755
NC_034183.1 11383651 AX-177947342
NC_034183.1 18336227 AX-177809891
NC_034183.1 12958227 AX-177798891
NC_034183.1 17363048 AX-169613323
NC_034183.1 11443527 AX-177666109
NC_034183.1 8168189 AX-177743942
NC_034183.1 15634152 AX-177956420
NC_034183.1 16012062 AX-177773162
NC_034183.1 19170712 AX-169609077
NC_034183.1 15801360 AX-177714701
NC_034183.1 12901626 AX-177791199
NC_034183.1 13194706 AX-177793499
NC_034183.1 15951062 AX-177669250
NC_034183.1 12243557 AX-177810825
NC_034183.1 18132043 AX-169721004
NC_034183.1 12267835 AX-177977564
NC_034183.1 15148612 AX-177723236
NC_034183.1 10771294 AX-169577128
NC_034183.1 14555157 AX-177955856
NC_034183.1 19030105 AX-177980765
NC_034183.1 21932228 AX-177728496
NC_034183.1 14986068 AX-177789012
NC_034183.1 18165413 AX-177976774
NC_034183.1 15164102 AX-177979311
NC_034183.1 3002844 AX-177655895
NC_034183.1 18181578 AX-169595056
NC_034183.1 12051662 AX-177652033
NC_034183.1 12100869 AX-177681261
NC_034183.1 15274286 AX-177971708
NC_034183.1 18554194 AX-177717987
NC_034183.1 19167167 AX-177952807
NC_034183.1 15123985 AX-177793514
NC_034183.1 15208260 AX-177771623
NC_034183.1 14540535 AX-177958510
NC_034183.1 9914450 AX-177715489
NC_034183.1 18444481 AX-177806992
NC_034183.1 13979897 AX-177955445
NC_034183.1 14736937 AX-178016068
NC_034183.1 18046463 AX-177762338
NC_034183.1 15970943 AX-177981509
NC_034183.1 18036011 AX-169531103
NC_034183.1 17574076 AX-177729286
NC_034183.1 8418913 AX-177983267
NC_034183.1 17966096 AX-177967305
NC_034183.1 16394333 AX-169733578
NC_034183.1 16371538 AX-177952573
NC_034183.1 19186899 AX-177794204
NC_034183.1 17612562 AX-169621920
NC_034183.1 19000636 AX-177997034
NC_034183.1 17028084 AX-169537262
NC_034183.1 9911524 AX-177810081
NC_034183.1 15672897 AX-177693770
NC_034183.1 15147933 AX-177814840
NC_034183.1 20536935 AX-177739413
NC_034183.1 18059699 AX-169522824
NC_034183.1 14601904 AX-177672385
NC_034183.1 14449360 AX-178016018
NC_034183.1 17341280 AX-169519029
NC_034183.1 18258938 AX-177651498
NC_034183.1 11067659 AX-177725400
NC_034183.1 15438909 AX-177981226
NC_034183.1 9927173 AX-177739993
NC_034183.1 11066295 AX-169680636
NC_034183.1 11101678 AX-177769920
NC_034183.1 7132014 AX-177731436
NC_034183.1 17036417 AX-177765878
NC_034183.1 6913998 AX-169756114
NC_034183.1 18517086 AX-178013670
NC_034183.1 18967701 AX-177823642
NC_034183.1 18609876 AX-177777707
NC_034183.1 18191148 AX-177737283
NC_034183.1 18525922 AX-177954695
NC_034183.1 18412783 AX-169642764
NC_034183.1 18553166 AX-177970596
NC_034183.1 18458604 AX-177727288
NC_034183.1 18571765 AX-177748074
NC_034183.1 18535602 AX-177798191
NC_034183.1 18399750 AX-169769661
NC_034183.1 18920236 AX-169524353
NC_034183.1 18384547 AX-177820646
NC_034183.1 18221714 AX-177743864
NC_034183.1 18699504 AX-177953938
NC_034183.1 18272004 AX-177734029
NC_034183.1 18247473 AX-169717710
NC_034183.1 18920288 AX-169655853
NC_034183.1 18212784 AX-177979768
NC_034183.1 18897959 AX-177988069
NC_034183.1 18960127 AX-177728316
NC_034183.1 18889260 AX-177792072
NC_034183.1 18419422 AX-177721339
NC_034183.1 17091920 AX-177976185
NC_034183.1 15717485 AX-169612814
NC_034183.1 16412667 AX-169537245
NC_034183.1 16450141 AX-177790442
NC_034183.1 16967872 AX-169537260
NC_034183.1 17183121 AX-169570455
NC_034183.1 17334676 AX-177725690
NC_034183.1 17194406 AX-177956544
NC_034183.1 13701081 AX-177783152
NC_034183.1 14804504 AX-177932345
NC_034183.1 14531371 AX-177747551
NC_034183.1 13556029 AX-177790799
NC_034183.1 17209279 AX-177961571
NC_034183.1 13684503 AX-177963388
NC_034183.1 17085875 AX-177719932
NC_034183.1 14825558 AX-177953604
NC_034183.1 17531650 AX-177732628
NC_034183.1 17228362 AX-177967555
NC_034183.1 18071696 AX-169660943
NC_034183.1 17496755 AX-177764151
NC_034183.1 17235960 AX-177733887
NC_034183.1 17247851 AX-169537264
NC_034183.1 15653980 AX-177744066
NC_034183.1 17072592 AX-177772439
NC_034183.1 13351408 AX-177930112
NC_034183.1 18038960 AX-169528652
NC_034183.1 7579374 AX-177973092
NC_034183.1 16940731 AX-177821073
NC_034183.1 15704446 AX-177821958
NC_034183.1 15895056 AX-177803633
NC_034183.1 13610044 AX-177974948
NC_034183.1 13692975 AX-177971867
NC_034183.1 15599030 AX-177955184
NC_034183.1 7745080 AX-177658137
NC_034183.1 7084351 AX-177815369
NC_034183.1 17592012 AX-177972415
NC_034183.1 15785509 AX-177954928
NC_034183.1 14030037 AX-177997649
NC_034183.1 13806200 AX-177964575
NC_034183.1 12979034 AX-177769454
NC_034183.1 15667647 AX-169570933
NC_034183.1 15750685 AX-177744343
NC_034183.1 14669669 AX-177981641
NC_034183.1 17086651 AX-177711183
NC_034183.1 17884247 AX-177649986
NC_034183.1 17264406 AX-178000556
NC_034183.1 13632928 AX-169623411
NC_034183.1 17112677 AX-177765156
NC_034183.1 17183485 AX-177723848
NC_034183.1 17328124 AX-177663695
NC_034183.1 15811081 AX-177714642
NC_034183.1 17997029 AX-169604055
NC_034183.1 13298159 AX-177703080
NC_034183.1 17099658 AX-177742224
NC_034183.1 13583743 AX-177953874
NC_034183.1 15641537 AX-177787523
NC_034183.1 17135070 AX-177766822
NC_034183.1 17055656 AX-177978768
NC_034183.1 7010115 AX-177779147
NC_034183.1 17780274 AX-169580404
NC_034183.1 10965735 AX-177769667
NC_034183.1 12539745 AX-177663012
NC_034183.1 15722414 AX-177945981
NC_034183.1 13408941 AX-177725022
NC_034183.1 14247465 AX-177650590
NC_034183.1 17837778 AX-169654406
NC_034183.1 7388758 AX-169749834
NC_034183.1 16639071 AX-177941834
NC_034183.1 14519337 AX-177996679
NC_034183.1 14921435 AX-169569058
NC_034183.1 16700339 AX-177668754
NC_034183.1 9039218 AX-177798357
NC_034183.1 9027655 AX-177740291
NC_034183.1 12801034 AX-169698384
NC_034183.1 8825504 AX-169621750
NC_034183.1 16735979 AX-177676930
NC_034183.1 11034581 AX-177969562
NC_034183.1 3128827 AX-177656332
NC_034183.1 16710276 AX-169537251
NC_034183.1 16832933 AX-177739041
NC_034183.1 16558021 AX-177790983
NC_034183.1 16633736 AX-169522457
NC_034183.1 16493917 AX-177926885
NC_034183.1 14470453 AX-177661631
NC_034183.1 13564848 AX-177958240
NC_034183.1 16601100 AX-177725080
NC_034183.1 16617210 AX-177977606
NC_034183.1 4398457 AX-177723081
NC_034183.1 14341743 AX-177740744
NC_034183.1 55418575 AX-177663582
NC_034183.1 14165566 AX-177814067
NC_034183.1 11912210 AX-177789970
NC_034183.1 30074095 AX-177972168
NC_034183.1 27311059 AX-177969931
NC_034183.1 19580622 AX-169568770
NC_034183.1 19314322 AX-177812784
NC_034183.1 49249004 AX-177940396
NC_034183.1 21614913 AX-177766542
NC_034183.1 21531311 AX-169537362
NC_034183.1 18230150 AX-177769220
NC_034183.1 21015363 AX-169648564
NC_034183.1 13932556 AX-177753345
NC_034183.1 7004125 AX-177698014
NC_034183.1 20573379 AX-177820015
NC_034183.1 19848544 AX-177927203
NC_034183.1 21000126 AX-177802835
NC_034183.1 20472532 AX-169643513
NC_034183.1 64330445 AX-177739154
NC_034183.1 28346707 AX-177769353
NC_034183.1 19812527 AX-177977917
NC_034183.1 18809959 AX-177998946
NC_034183.1 9345288 AX-177963258
NC_034183.1 15290987 AX-177738585
NC_034183.1 19494127 AX-177972070
NC_034183.1 20309613 AX-177672425
NC_034183.1 19400700 AX-177946153
NC_034183.1 14055414 AX-177734860
NC_034183.1 21008052 AX-169657605
NC_034183.1 8835049 AX-177725407
NC_034183.1 19749035 AX-177751508
NC_034183.1 14212784 AX-177999579
NC_034183.1 9337912 AX-177958492
NC_034183.1 17879165 AX-177819165
NC_034183.1 15824536 AX-177809358
NC_034183.1 18204621 AX-177979616
NC_034183.1 13908225 AX-177718272
NC_034183.1 14801985 AX-169537228
NC_034183.1 12381164 AX-177962858
NC_034183.1 12814860 AX-169524945
NC_034183.1 15377920 AX-169537234
NC_034183.1 17938665 AX-177747109
NC_034183.1 9336013 AX-169708890
NC_034183.1 33771210 AX-177967690
NC_034183.1 6200255 AX-177978784
NC_034183.1 15005054 AX-169566645
NC_034183.1 13682437 AX-177722916
NC_034183.1 17182742 AX-177806369
NC_034183.1 18173026 AX-177963202
NC_034183.1 14639885 AX-177981349
NC_034183.1 13908057 AX-177975816
NC_034183.1 18827800 AX-177985388
NC_034183.1 17374910 AX-177774561
NC_034183.1 17383597 AX-177957060
NC_034183.1 10839452 AX-169733986
NC_034183.1 14119520 AX-177739945
NC_034183.1 36817803 AX-177741879
NC_034183.1 8959267 AX-178016624
NC_034183.1 15415940 AX-177809793
NC_034183.1 45626696 AX-177663845
NC_034183.1 14094754 AX-177971560
NC_034183.1 17719434 AX-177752449
NC_034183.1 14703391 AX-177939020
NC_034183.1 2920522 AX-177742813
NC_034183.1 10463106 AX-177953715
NC_034183.1 28650994 AX-177967427
NC_034183.1 35688425 AX-177785576
NC_034183.1 18866754 AX-177805931
NC_034183.1 18419467 AX-177727100
NC_034183.1 6952713 AX-177934464
NC_034183.1 34514033 AX-177967603
NC_034183.1 20354129 AX-177774230
NC_034183.1 16958301 AX-177783062
NC_034183.1 5953873 AX-169605364
NC_034183.1 9944764 AX-177732378
NC_034183.1 46191084 AX-169622608
NC_034183.1 19267040 AX-177993970
NC_034183.1 17819282 AX-177735097
NC_034183.1 13625540 AX-178015018
NC_034183.1 10304452 AX-177947231
NC_034183.1 6885748 AX-178016071
NC_034183.1 14622078 AX-177729759
NC_034183.1 16655909 AX-177952992
NC_034183.1 14407595 AX-177980320
NC_034183.1 16755590 AX-177743310
NC_034183.1 15029807 AX-177757597
NC_034183.1 15299046 AX-177738037
NC_034183.1 16744669 AX-169650145
NC_034183.1 14660748 AX-169708296
NC_034183.1 13915823 AX-177997928
NC_034183.1 14727363 AX-178013456
NC_034183.1 12872879 AX-177803267
NC_034183.1 16921341 AX-177812265
NC_034183.1 12694046 AX-177788543
NC_034183.1 12533196 AX-169744907
NC_034183.1 16778234 AX-177756818
NC_034183.1 15392607 AX-177976197
NC_034183.1 13448303 AX-177752319
NC_034183.1 15950378 AX-177660808
NC_034183.1 16766786 AX-177786139
NC_034183.1 16663338 AX-177966819
NC_034183.1 14429832 AX-177719648
NC_034183.1 15983899 AX-177969578
NC_034183.1 14000975 AX-177986410
NC_034183.1 14237652 AX-177978202
NC_034183.1 13534701 AX-177814178
NC_034183.1 16640316 AX-169642522
NC_034183.1 13754104 AX-169702099
NC_034183.1 5540189 AX-169679834
NC_034183.1 14471843 AX-177983977
NC_034183.1 16518595 AX-169645977
NC_034183.1 8836054 AX-177986687
NC_034183.1 13412167 AX-177665414
NC_034183.1 9285310 AX-169537143
NC_034183.1 16228486 AX-169593931
NC_034183.1 8886771 AX-177652168
NC_034183.1 14881259 AX-177823167
NC_034183.1 13775569 AX-169638097
NC_034183.1 1765243 AX-178016047
NC_034183.1 16565475 AX-177811228
NC_034183.1 15362573 AX-177791595
NC_034183.1 16786358 AX-177937246
NC_034183.1 15973485 AX-177682438
NC_034183.1 16127693 AX-169739011
NC_034183.1 9514323 AX-177712965
NC_034183.1 15517753 AX-177945489
NC_034183.1 13426556 AX-177740257
NC_034183.1 12934709 AX-177965119
NC_034183.1 5541208 AX-169654748
NC_034183.1 9825278 AX-177963356
NC_034183.1 15073187 AX-177702601
NC_034183.1 12542276 AX-177813609
NC_034183.1 9502281 AX-177651388
NC_034183.1 13436749 AX-177815037
NC_034183.1 14631294 AX-177791866
NC_034183.1 11963641 AX-177963450
NC_034183.1 10889031 AX-169576079
NC_034183.1 5291904 AX-177957257
NC_034183.1 7063475 AX-177735645
NC_034183.1 7094221 AX-177954665
NC_034183.1 11027185 AX-169537172
NC_034183.1 10997716 AX-177974226
NC_034183.1 14891313 AX-177720970
NC_034183.1 11552959 AX-177713995
NC_034183.1 16910073 AX-169537258
NC_034183.1 6338733 AX-177820286
NC_034183.1 9391174 AX-177784741
NC_034183.1 16913828 AX-178016263
NC_034183.1 9262742 AX-177733235
NC_034183.1 16886296 AX-169624538
NC_034183.1 8858102 AX-177731359
NC_034183.1 12559642 AX-177822734
NC_034183.1 16908090 AX-169669830
NC_034183.1 16261604 AX-177751751
NC_034183.1 9135559 AX-169574009
NC_034183.1 35314371 AX-177689366
NC_034183.1 16033254 AX-177804750
NC_034183.1 11011659 AX-177796120
NC_034183.1 2087575 AX-177968397
NC_034183.1 9336763 AX-177723174
NC_034183.1 14917866 AX-177957570
NC_034183.1 15449855 AX-177962275
NC_034183.1 13037007 AX-177732111
NC_034183.1 15437999 AX-169537236
NC_034183.1 15401665 AX-177806065
NC_034183.1 12044139 AX-177787767
NC_034183.1 11859491 AX-177728220
NC_034183.1 7076124 AX-177807505
NC_034183.1 11632574 AX-169715371
NC_034183.1 9434147 AX-177941589
NC_034183.1 41839698 AX-177743340
NC_034183.1 13247994 AX-177969554
NC_034183.1 8394636 AX-177971100
NC_034183.1 7740705 AX-169667578
NC_034183.1 9535731 AX-177946558
NC_034183.1 11694032 AX-177758265
NC_034183.1 12648981 AX-169662822
NC_034183.1 5904711 AX-177963620
NC_034183.1 12858533 AX-169612057
NC_034183.1 10836085 AX-177669132
NC_034183.1 11711276 AX-177822271
NC_034183.1 11888991 AX-177819287
NC_034183.1 11564722 AX-177717769
NC_034183.1 7186161 AX-177722304
NC_034183.1 12685561 AX-177981672
NC_034183.1 11494459 AX-177789828
NC_034183.1 10001611 AX-177980508
NC_034183.1 11657692 AX-177822152
NC_034183.1 9074167 AX-177979085
NC_034183.1 13212571 AX-177986675
NC_034183.1 8034667 AX-177780431
NC_034183.1 13255777 AX-177763500
NC_034183.1 10941670 AX-177808658
NC_034183.1 11467237 AX-177959671
NC_034183.1 10851815 AX-169620308
NC_034183.1 9610959 AX-169706322
NC_034183.1 11556631 AX-177754679
NC_034183.1 7371701 AX-177937399
NC_034183.1 11059828 AX-169677767
NC_034183.1 12819143 AX-177727206
NC_034183.1 11287197 AX-177731555
NC_034183.1 12193572 AX-177958998
NC_034183.1 11362833 AX-177780434
NC_034183.1 9124638 AX-177793190
NC_034183.1 10836281 AX-177657262
NC_034183.1 11345580 AX-177959372
NC_034183.1 13338375 AX-177960288
NC_034183.1 11792998 AX-169567599
NC_034183.1 11719681 AX-177963304
NC_034183.1 13410466 AX-177724234
NC_034183.1 11354835 AX-177757012
NC_034183.1 6162421 AX-178014771
NC_034183.1 10182095 AX-177996451
NC_034183.1 8179771 AX-169588869
NC_034183.1 10500250 AX-177720720
NC_034183.1 6414040 AX-177969294
NC_034183.1 9972515 AX-177997246
NC_034183.1 12819897 AX-177962231
NC_034183.1 13326746 AX-177982198
NC_034183.1 12084002 AX-177762383
NC_034183.1 11115982 AX-177775624
NC_034183.1 11234390 AX-177970268
NC_034183.1 12259171 AX-177775344
NC_034183.1 9594805 AX-177741008
NC_034183.1 12431812 AX-177816280
NC_034183.1 5918017 AX-177982248
NC_034183.1 9386120 AX-169537148
NC_034183.1 13161578 AX-177961067
NC_034183.1 13085752 AX-178015937
NC_034183.1 9054866 AX-169575176
NC_034183.1 13053939 AX-177805465
NC_034183.1 10133349 AX-169662472
NC_034183.1 12149963 AX-177982090
NC_034183.1 11128476 AX-169687242
NC_034183.1 6124662 AX-177982808
NC_034183.1 11744528 AX-177794517
NC_034183.1 13346781 AX-177788445
NC_034183.1 9751687 AX-177810123
NC_034183.1 12442894 AX-177825445
NC_034183.1 9773146 AX-177801334
NC_034183.1 9538210 AX-177983603
NC_034183.1 7844703 AX-177755684
NC_034183.1 5813773 AX-169724957
NC_034183.1 7886339 AX-177796736
NC_034183.1 7568813 AX-177984148
NC_034183.1 7839847 AX-169522902
NC_034183.1 6432554 AX-177735940
NC_034183.1 7859388 AX-177754896
NC_034183.1 12515007 AX-169656457
NC_034183.1 13064814 AX-177730475
NC_034183.1 6269978 AX-177798464
NC_034183.1 13077412 AX-177967728
NC_034183.1 6068524 AX-169730369
NC_034183.1 6635593 AX-169656676
NC_034183.1 13297803 AX-177760779
NC_034183.1 13152322 AX-169578927
NC_034183.1 12825484 AX-169526191
NC_034183.1 12181385 AX-169697497
NC_034183.1 8241929 AX-177952371
NC_034183.1 10619465 AX-177725930
NC_034183.1 6517203 AX-177773629
NC_034183.1 12875261 AX-177714551
NC_034183.1 11225946 AX-177792337
NC_034183.1 5709127 AX-177806994
NC_034183.1 10717304 AX-169537168
NC_034183.1 10510386 AX-169641305
NC_034183.1 9046535 AX-169753855
NC_034183.1 2999570 AX-177723329
NC_034183.1 9270752 AX-177763759
NC_034183.1 5284060 AX-177721639
NC_034183.1 10555220 AX-177823561
NC_034183.1 6494983 AX-178015586
NC_034183.1 7931700 AX-177970080
NC_034183.1 5751991 AX-177964084
NC_034183.1 7822980 AX-177746124
NC_034183.1 4670092 AX-177747513
NC_034183.1 5478461 AX-177763531
NC_034183.1 10158276 AX-177741623
NC_034183.1 7993474 AX-177711935
NC_034183.1 9208098 AX-177785456
NC_034183.1 7941298 AX-177742155
NC_034183.1 10722760 AX-169523601
NC_034183.1 10151892 AX-177800550
NC_034183.1 3373778 AX-177660709
NC_034183.1 8137292 AX-177995176
NC_034183.1 3516358 AX-177816196
NC_034183.1 10738235 AX-169616010
NC_034183.1 6679948 AX-177973409
NC_034183.1 9824503 AX-177948447
NC_034183.1 9882632 AX-177749540
NC_034183.1 10510176 AX-177723525
NC_034183.1 8144661 AX-177735470
NC_034183.1 8347603 AX-177737507
NC_034183.1 9817907 AX-177990686
NC_034183.1 8844152 AX-177968425
NC_034183.1 10569451 AX-177755762
NC_034183.1 10511020 AX-178001074
NC_034183.1 8778316 AX-177767217
NC_034183.1 8271261 AX-177964728
NC_034183.1 6453246 AX-177737217
NC_034183.1 9169975 AX-169746894
NC_034183.1 4515913 AX-169615125
NC_034183.1 7122239 AX-177744679
NC_034183.1 9783369 AX-177965054
NC_034183.1 7376876 AX-177715127
NC_034183.1 10499335 AX-177653206
NC_034183.1 7918395 AX-177825859
NC_034183.1 10429053 AX-177723658
NC_034183.1 5664807 AX-169680694
NC_034183.1 9857635 AX-177787600
NC_034183.1 6645587 AX-177955456
NC_034183.1 5539460 AX-177657136
NC_034183.1 7830113 AX-177662724
NC_034183.1 9863592 AX-177649558
NC_034183.1 8520340 AX-177966943
NC_034183.1 9964451 AX-177985420
NC_034183.1 8970766 AX-169537138
NC_034183.1 9311630 AX-177722760
NC_034183.1 10437150 AX-177967523
NC_034183.1 10473242 AX-177660636
NC_034183.1 5742620 AX-177724683
NC_034183.1 4623080 AX-177964369
NC_034183.1 8533100 AX-177763217
NC_034183.1 8833390 AX-177938312
NC_034183.1 7380257 AX-177663353
NC_034183.1 8553088 AX-177760774
NC_034183.1 5008413 AX-169684173
NC_034183.1 9084101 AX-177761809
NC_034183.1 9309147 AX-169524355
NC_034183.1 7740126 AX-177657471
NC_034183.1 9105686 AX-177975484
NC_034183.1 10471376 AX-177714916
NC_034183.1 9522087 AX-177743102
NC_034183.1 9499754 AX-178050402
NC_034183.1 10338691 AX-177791359
NC_034183.1 7998759 AX-177659703
NC_034183.1 7059560 AX-177666024
NC_034183.1 6577437 AX-177806941
NC_034183.1 10474098 AX-178013972
NC_034183.1 3251273 AX-177976680
NC_034183.1 5926165 AX-177956815
NC_034183.1 9192378 AX-177976212
NC_034183.1 8058743 AX-177773884
NC_034183.1 12703777 AX-177729687
NC_034183.1 12603756 AX-177786135
NC_034183.1 7372184 AX-169663257
NC_034183.1 11447506 AX-177723834
NC_034183.1 10076462 AX-169537158
NC_034183.1 12943882 AX-177790695
NC_034183.1 12638182 AX-177958954
NC_034183.1 8659142 AX-169607586
NC_034183.1 12202435 AX-177767860
NC_034183.1 12622009 AX-177805844
NC_034183.1 7744129 AX-169636615
NC_034183.1 14583945 AX-177796935
NC_034183.1 10143160 AX-177956774
NC_034183.1 15499427 AX-177721054
NC_034183.1 15499943 AX-177714066
NC_034183.1 8600509 AX-177809864
NC_034183.1 9993267 AX-177994175
NC_034183.1 10268192 AX-169647461
NC_034183.1 13356850 AX-169605875
NC_034183.1 15693550 AX-177979796
NC_034183.1 7993540 AX-177668169
NC_034183.1 10252653 AX-169592432
NC_034183.1 6330081 AX-177757270
NC_034183.1 9896609 AX-177779477
NC_034183.1 9910513 AX-177719499
NC_034183.1 6224288 AX-169721588
NC_034183.1 10306563 AX-177789229
NC_034183.1 8738735 AX-177997788
NC_034183.1 15419797 AX-177710188
NC_034183.1 8731339 AX-177986802
NC_034183.1 7998438 AX-177666011
NC_034183.1 15468010 AX-177787458
NC_034183.1 10382509 AX-169593710
NC_034183.1 6222264 AX-169733154
NC_034183.1 10493937 AX-169676442
NC_034183.1 11444001 AX-169609658
NC_034183.1 15500020 AX-177717761
NC_034183.1 11188050 AX-169537175
NC_034183.1 10321039 AX-169665446
NC_034183.1 5935620 AX-177751707
NC_034183.1 6320803 AX-169596655
NC_034183.1 8588309 AX-177749582
NC_034183.1 6041050 AX-177718384
NC_034183.1 11981611 AX-177738642
NC_034183.1 14013464 AX-169620522
NC_034183.1 12784829 AX-177980774
NC_034183.1 9363235 AX-169660966
NC_034183.1 11439302 AX-177718924
NC_034183.1 10323815 AX-169537162
NC_034183.1 6207844 AX-169755762
NC_034183.1 15509375 AX-177777039
NC_034183.1 11451468 AX-169604786
NC_034183.1 11896702 AX-177971741
NC_034183.1 15459069 AX-177957126
NC_034183.1 12580815 AX-177753956
NC_034183.1 7739350 AX-169668495
NC_034183.1 10075179 AX-169532423
NC_034183.1 15866113 AX-177794739
NC_034183.1 10321203 AX-177711362
NC_034183.1 7410711 AX-177764039
NC_034183.1 5604031 AX-177999136
NC_034183.1 8314079 AX-177952241
NC_034183.1 5973556 AX-177769508
NC_034183.1 14431366 AX-177967362
NC_034183.1 6853590 AX-177706119
NC_034183.1 6538258 AX-177744109
NC_034183.1 12855725 AX-177816660
NC_034183.1 6897213 AX-177952361
NC_034183.1 7831818 AX-177715494
NC_034183.1 6476183 AX-177926916
NC_034183.1 6421739 AX-177806241
NC_034183.1 16084617 AX-177980251
NC_034183.1 20765664 AX-177675745
NC_034183.1 15616768 AX-177998653
NC_034183.1 5965621 AX-169579132
NC_034183.1 5722321 AX-177976784
NC_034183.1 13186751 AX-177995347
NC_034183.1 9434567 AX-169652386
NC_034183.1 6748550 AX-177675866
NC_034183.1 8339081 AX-177980844
NC_034183.1 21517838 AX-177790894
NC_034183.1 11332836 AX-169537178
NC_034183.1 6016414 AX-177728024
NC_034183.1 2952494 AX-177797794
NC_034183.1 7840262 AX-169519019
NC_034183.1 15838763 AX-169577847
NC_034183.1 11357629 AX-177923814
NC_034183.1 6923894 AX-177985263
NC_034183.1 7027675 AX-177783606
NC_034183.1 5655138 AX-177668312
NC_034183.1 7377395 AX-177726925
NC_034183.1 8651693 AX-177957440
NC_034183.1 5657505 AX-177986050
NC_034183.1 5112457 AX-169579343
NC_034183.1 3955159 AX-169519014
NC_034183.1 10277831 AX-177992127
NC_034183.1 8321716 AX-169616899
NC_034183.1 5654715 AX-177664683
NC_034183.1 5628033 AX-177729254
NC_034183.1 5611476 AX-177966383
NC_034183.1 5857147 AX-177954714
NC_034183.1 5824721 AX-177787807
NC_034183.1 5655339 AX-177650099
NC_034183.1 5699121 AX-177746793
NC_034183.1 5840309 AX-177957742
NC_034183.1 5795853 AX-169668624
NC_034183.1 3128656 AX-177724285
NC_034183.1 5847900 AX-177807261
NC_034183.1 5799856 AX-177663010
NC_034183.1 5771428 AX-177781645
NC_034183.1 39991118 AX-177760878
NC_034183.1 5463427 AX-177719683
NC_034183.1 4845540 AX-178014356
NC_034183.1 4913146 AX-177648253
NC_034183.1 4853368 AX-169621716
NC_034183.1 5536122 AX-177719716
NC_034183.1 5446125 AX-177812061
NC_034183.1 5504273 AX-177745399
NC_034174.1 15060492 AX-177665477
NC_034183.1 5516763 AX-177774753
NC_034183.1 5549167 AX-177957209
NC_034183.1 4862262 AX-177742408
NC_034183.1 4650140 AX-177715377
NC_034183.1 5437337 AX-178016284
NC_034183.1 5535719 AX-177713510
NC_034183.1 4975568 AX-169675887
NC_034183.1 4706254 AX-177965563
NC_034183.1 4662322 AX-177964179
NC_034183.1 3790683 AX-177744220
NC_034183.1 3506832 AX-177717545
NC_034183.1 4159721 AX-177733822
NC_034183.1 4810939 AX-177723348
NC_034183.1 4975246 AX-177723594
NC_034183.1 3460778 AX-177726062
NC_034183.1 3499265 AX-177727911
NC_034183.1 5237596 AX-177966831
NC_034183.1 3545053 AX-177755726
NC_034183.1 3879718 AX-177676688
NC_034183.1 5211116 AX-177765074
NC_034183.1 3666320 AX-177783194
NC_034183.1 5092387 AX-177760320
NC_034183.1 5022281 AX-177771879
NC_034183.1 5203516 AX-177965791
NC_034183.1 4921726 AX-177957615
NC_034183.1 4784146 AX-177959863
NC_034183.1 4966679 AX-169633600
NC_034183.1 4825403 AX-177970885
NC_034183.1 5249214 AX-177765097
NC_034183.1 5006586 AX-169731065
NC_034183.1 4958974 AX-177927778
NC_034183.1 4761216 AX-177758717
NC_034183.1 4810869 AX-177719243
NC_034183.1 4724752 AX-177974736
NC_034183.1 3434424 AX-177758174
NC_034183.1 4552367 AX-177747733
NC_034183.1 3473118 AX-177712744
NC_034183.1 3753372 AX-169721495
NC_034183.1 2010883 AX-177669036
NC_034183.1 2038564 AX-177956471
NC_034183.1 3373061 AX-177723125
NC_034183.1 5534424 AX-177664792
NC_034183.1 2458347 AX-169525853
NC_034183.1 4913057 AX-177725772
NC_034183.1 5533800 AX-177717429
NC_034183.1 2086824 AX-169525389
NC_034183.1 3597224 AX-177758608
NC_034183.1 4786308 AX-177653383
NC_034183.1 4429217 AX-177690223
NC_034183.1 3126418 AX-177785741
NC_034183.1 4771336 AX-177761952
NC_034183.1 4348595 AX-177755290
NC_034183.1 4461020 AX-177796617
NC_034183.1 3470721 AX-177713018
NC_034183.1 2468732 AX-177983838
NC_034183.1 2620590 AX-177763849
NC_034183.1 3324866 AX-177730474
NC_034183.1 2504845 AX-177725430
NC_034183.1 3094368 AX-169704522
NC_034183.1 2398587 AX-177781579
NC_034183.1 2309729 AX-177971465
NC_034183.1 3365763 AX-177955098
NC_034183.1 2260905 AX-177721071
NC_034183.1 4126081 AX-177648648
NC_034183.1 2504764 AX-177716308
NC_034183.1 2085765 AX-177720201
NC_034183.1 2657559 AX-177753376
NC_034183.1 4753410 AX-177729830
NC_034183.1 12295522 AX-177728434
NC_034183.1 2269381 AX-177806467
NC_034183.1 2299434 AX-177931521
NC_034183.1 2880835 AX-177677499
NC_034183.1 2513732 AX-177982314
NC_034183.1 1667395 AX-177801667
NC_034183.1 9791993 AX-169700472
NC_034183.1 2048551 AX-177968738
NC_034183.1 5284135 AX-177723718
NC_034183.1 9003620 AX-177955257
NC_034183.1 7777947 AX-177753541
NC_034183.1 12883951 AX-177784228
NC_034183.1 2840953 AX-177816671
NC_034183.1 4562957 AX-177803180
NC_034183.1 12243501 AX-177685641
NC_034183.1 20991250 AX-177651055
NC_034183.1 12014113 AX-177730706
NC_034183.1 5990874 AX-177815208
NC_034183.1 20907607 AX-177769789
NC_034183.1 9500494 AX-169595155
NC_034183.1 5254669 AX-177935950
NC_034183.1 2097964 AX-177808693
NC_034183.1 11543871 AX-177713540
NC_034183.1 5035546 AX-169582705
NC_034183.1 9566571 AX-177977054
NC_034183.1 2655361 AX-169735941
NC_034183.1 14298483 AX-177819680
NC_034183.1 15221617 AX-177751116
NC_034183.1 8290266 AX-169724320
NC_034183.1 5761095 AX-177961521
NC_034183.1 4340421 AX-177980319
NC_034183.1 3965032 AX-177729994
NC_034183.1 11175322 AX-177996291
NC_034183.1 1732462 AX-177711778
NC_034183.1 5982098 AX-177962057
NC_034183.1 5999455 AX-177810847
NC_034183.1 3139039 AX-177662887
NC_034183.1 4891202 AX-177798137
NC_034183.1 4715131 AX-177792057
NC_034183.1 2260813 AX-177652167
NC_034183.1 10375262 AX-177665120
NC_034183.1 2089706 AX-177927136
NC_034183.1 5533551 AX-177965291
NC_034183.1 11544318 AX-177803122
NC_034183.1 3316603 AX-177747025
NC_034183.1 2176569 AX-177776631
NC_034183.1 12033255 AX-177666513
NC_034183.1 1937791 AX-178013770
NC_034183.1 3450459 AX-177654392
NC_034183.1 2857252 AX-169742759
NC_034183.1 11516042 AX-177762890
NC_034183.1 3537770 AX-177682946
NC_034183.1 2881127 AX-177956986
NC_034183.1 12321029 AX-177943570
NC_034183.1 10822126 AX-169622509
NC_034183.1 13219910 AX-177734821
NC_034183.1 3451941 AX-177658198
NC_034183.1 1911162 AX-177725850
NC_034183.1 3450775 AX-177663389
NC_034183.1 5452586 AX-177661312
NC_034183.1 1103469 AX-169647777
NC_034183.1 3040314 AX-169643909
NC_034183.1 9205645 AX-177669519
NC_034183.1 12418345 AX-177780187
NC_034183.1 3808251 AX-177789325
NC_034183.1 2606147 AX-177657040
NC_034183.1 3506938 AX-177975119
NC_034183.1 3953133 AX-177811467
NC_034183.1 3084568 AX-177750296
NC_034183.1 4431572 AX-177798948
NC_034183.1 3158277 AX-177932517
NC_034183.1 2541081 AX-169762956
NC_034183.1 2539922 AX-177717508
NC_034183.1 2714437 AX-177752192
NC_034183.1 2137479 AX-178015019
NC_034183.1 3042857 AX-177658696
NC_034183.1 2961169 AX-177961174
NC_034183.1 4478484 AX-177748550
NC_034183.1 3922631 AX-177768592
NC_034183.1 4290942 AX-177975677
NC_034183.1 3953531 AX-177727007
NC_034183.1 2153621 AX-177815269
NC_034183.1 2145717 AX-177942527
NC_034183.1 2277014 AX-177658636
NC_034183.1 2603909 AX-169739047
NC_034183.1 2129700 AX-177811155
NC_034183.1 1237801 AX-177799083
NC_034183.1 1746713 AX-177732322
NC_034183.1 1953006 AX-177780046
NC_034183.1 3255295 AX-177706821
NC_034183.1 1709285 AX-177776766
NC_034183.1 4233160 AX-177993222
NC_034183.1 2043595 AX-177714839
NC_034183.1 1910585 AX-177723854
NC_034183.1 1784312 AX-177777858
NC_034183.1 1643641 AX-177819634
NC_034183.1 1813459 AX-177956782
NC_034183.1 1841828 AX-177955493
NC_034183.1 1569670 AX-177931288
NC_034183.1 1535704 AX-177725667
NC_034183.1 1542833 AX-177978647
NC_034183.1 1655532 AX-177786311
NC_034183.1 1277860 AX-177779600
NC_034183.1 1612743 AX-177777704
NC_034183.1 1534807 AX-177654316
NC_034183.1 1433108 AX-177655363
NC_034183.1 1407499 AX-177684752
NC_034183.1 1303577 AX-177714887
NC_034183.1 1301944 AX-177715024
NC_034183.1 14602667 AX-177667852
NC_034183.1 975450 AX-177941997
NC_034183.1 445370 AX-177789577
NC_034183.1 816041 AX-177942803
NC_034183.1 1106365 AX-177718192
NC_034183.1 865425 AX-169591693
NC_034183.1 332214 AX-177726474
NC_034183.1 247686 AX-177809176
NC_034183.1 430744 AX-177819098
NC_034183.1 140679 AX-177784682
NC_034183.1 555554 AX-177755840
NC_034183.1 5465520 AX-177796926
NC_034195.1 54706412 AX-177797341
NC_034195.1 100981 AX-177937665
NC_034195.1 54938034 AX-177773057
NC_034195.1 55488325 AX-177742426
NC_034195.1 54462023 AX-177666632
NC_034195.1 54947458 AX-169577855
NC_034195.1 53956776 AX-169527363
NC_034195.1 52384215 AX-169759375
NC_034195.1 54601493 AX-177823080
NC_034195.1 54742838 AX-177955107
NC_034195.1 53001953 AX-177804456
NC_034195.1 55505150 AX-177664768
NC_034195.1 49264824 AX-177679015
NC_034195.1 52501315 AX-177780460
NC_034195.1 54141135 AX-177751894
NC_034195.1 54003786 AX-177725136
NC_034195.1 55269724 AX-177779308
NC_034195.1 55503077 AX-177966735
NC_034195.1 54638220 AX-177670500
NC_034195.1 54216401 AX-177719879
NC_034180.1 40894907 AX-177992318
NC_034195.1 53962184 AX-177709522
NC_034195.1 55320551 AX-177977435
NC_034193.1 765050 AX-177798092
NC_034195.1 55392172 AX-177801597
NC_034195.1 53942218 AX-177732887
NC_034195.1 49740696 AX-177797321
NC_034195.1 47560134 AX-177820624
NC_034195.1 52608628 AX-177656365
NC_034195.1 53893962 AX-177659758
NC_034195.1 53768394 AX-177767168
NC_034195.1 53831397 AX-177950534
NC_034180.1 40903373 AX-177963585
NC_034195.1 51922702 AX-177713303
NC_034195.1 52699992 AX-177792478
NC_034195.1 52000043 AX-177719475
NC_034195.1 52603026 AX-169630033
NC_034195.1 43631372 AX-177810102
NC_034195.1 53254416 AX-177762776
NC_034195.1 52855078 AX-177755798
NC_034195.1 53343761 AX-177783052
NC_034195.1 52645341 AX-177697918
NC_034195.1 53287001 AX-169732997
NC_034195.1 52907236 AX-177761421
NC_034195.1 37084001 AX-177798672
NC_034195.1 53378573 AX-177743726
NC_034195.1 24114067 AX-177670652
NC_034195.1 41574665 AX-177664717
NC_034195.1 35571208 AX-177942578
NC_034195.1 52209753 AX-177803682
NC_034195.1 43289680 AX-177964676
NC_034195.1 20475411 AX-177931073
NC_034195.1 43618987 AX-177931374
NC_034195.1 36655192 AX-177668012
NC_034195.1 24237105 AX-177728726
NC_034195.1 45133852 AX-177985966
NC_034195.1 36339707 AX-169535365
NC_034195.1 46509717 AX-177658675
NC_034195.1 23121792 AX-177951935
NC_034195.1 20735127 AX-177665878
NC_034195.1 45345269 AX-177970597
NC_034195.1 44817821 AX-177661533
NC_034195.1 34361907 AX-177984211
NC_034195.1 53132883 AX-177790162
NC_034195.1 45116056 AX-177768534
NC_034195.1 19953910 AX-177946768
NC_034195.1 53431605 AX-169749773
NC_034195.1 52265258 AX-177815030
NC_034195.1 52163252 AX-177781097
NC_034195.1 52305973 AX-177757714
NC_034195.1 51350660 AX-177760763
NC_034195.1 52188274 AX-169529129
NC_034195.1 52000916 AX-177956936
NC_034195.1 53076569 AX-177774060
NC_034195.1 52352528 AX-177808680
NC_034195.1 52608153 AX-169664363
NC_034195.1 52260063 AX-177712414
NC_034195.1 52046042 AX-177726647
NC_034195.1 52643544 AX-177982961
NC_034195.1 51978119 AX-169698051
NC_034195.1 52211293 AX-177664418
NC_034195.1 52443121 AX-169607417
NC_034195.1 52045498 AX-177659628
NC_034195.1 51985498 AX-177747409
NC_034195.1 52614153 AX-177754901
NC_034195.1 52037062 AX-169634607
NC_034195.1 52611813 AX-169531344
NC_034195.1 52281059 AX-177952569
NC_034195.1 52194560 AX-177954909
NC_034195.1 52366584 AX-177765501
NC_034195.1 51251984 AX-177735216
NC_034195.1 51203436 AX-177786424
NC_034195.1 49423592 AX-177800085
NC_034195.1 52289678 AX-177797886
NC_034195.1 51937160 AX-177956707
NC_034195.1 47541451 AX-177772478
NC_034195.1 44711653 AX-177785953
NC_034195.1 51959406 AX-177967687
NC_034195.1 51409783 AX-177670439
NC_034195.1 51578425 AX-177818237
NC_034195.1 48041019 AX-177772141
NC_034195.1 44217102 AX-177654646
NC_034195.1 37524089 AX-177758233
NC_034195.1 51929354 AX-177712411
NC_034195.1 51511073 AX-177766956
NC_034195.1 31252931 AX-177651424
NC_034195.1 51927689 AX-169652843
NC_034195.1 51922346 AX-177712241
NC_034195.1 51339608 AX-177722895
NC_034195.1 51922087 AX-177713871
NC_034195.1 51341584 AX-177713763
NC_034195.1 51485935 AX-177713873
NC_034195.1 51926619 AX-169679089
NC_034195.1 51925904 AX-177719235
NC_034195.1 51386652 AX-169767183
NC_034195.1 51322322 AX-177773098
NC_034195.1 51792314 AX-177966948
NC_034195.1 51403800 AX-177668620
NC_034195.1 51343358 AX-177969993
NC_034195.1 51369581 AX-177943792
NC_034195.1 51271445 AX-178014098
NC_034195.1 48650565 AX-177784846
NC_034195.1 51759180 AX-177808518
NC_034195.1 51792563 AX-177932626
NC_034195.1 51699124 AX-177762996
NC_034195.1 51910554 AX-177755096
NC_034195.1 51409973 AX-177722265
NC_034195.1 8029791 AX-169593399
NC_034195.1 49941525 AX-169714593
NC_034195.1 51159914 AX-177711861
NC_034195.1 45209605 AX-169659639
NC_034195.1 44161868 AX-169615540
NC_034195.1 45641411 AX-177958190
NC_034195.1 51040060 AX-169585408
NC_034195.1 51136204 AX-169666771
NC_034195.1 47828442 AX-169532159
NC_034195.1 51289768 AX-169531945
NC_034195.1 46412022 AX-177651916
NC_034195.1 48679735 AX-177748944
NC_034195.1 47753168 AX-177808151
NC_034195.1 48820053 AX-169666133
NC_034195.1 46872857 AX-177926132
NC_034195.1 41133152 AX-177957083
NC_034195.1 49393305 AX-177998639
NC_034195.1 50814527 AX-169766143
NC_034195.1 48199687 AX-177793173
NC_034195.1 40925798 AX-169729439
NC_034195.1 44259155 AX-177824760
NC_034195.1 51153498 AX-169720161
NC_034195.1 46288597 AX-177648581
NC_034195.1 51178152 AX-169736134
NC_034195.1 51176664 AX-169627228
NC_034195.1 50968767 AX-177962522
NC_034195.1 50079937 AX-177818923
NC_034195.1 50984438 AX-177948930
NC_034195.1 44250274 AX-169671404
NC_034195.1 44245189 AX-177800017
NC_034195.1 50556635 AX-169761226
NC_034195.1 49850029 AX-177971192
NC_034195.1 49819557 AX-177789724
NC_034195.1 47766451 AX-177782643
NC_034195.1 50088432 AX-177775883
NC_034195.1 44251054 AX-169637908
NC_034195.1 35977727 AX-177929278
NC_034195.1 39115621 AX-177651998
NC_034195.1 48192833 AX-169659197
NC_034195.1 47797986 AX-177951963
NC_034195.1 39131400 AX-177931752
NC_034195.1 50826765 AX-177673510
NC_034195.1 50916194 AX-177725274
NC_034195.1 51139270 AX-169671518
NC_034195.1 43497897 AX-177985916
NC_034195.1 49778993 AX-177763440
NC_034195.1 50989929 AX-177782673
NC_034195.1 51199258 AX-169523762
NC_034195.1 51176840 AX-169653558
NC_034195.1 50928693 AX-177750103
NC_034195.1 50977145 AX-177712663
NC_034195.1 51204227 AX-177715468
NC_034195.1 50859576 AX-177781017
NC_034195.1 51204085 AX-169675630
NC_034195.1 49770488 AX-177751253
NC_034195.1 50977287 AX-169613660
NC_034195.1 48113377 AX-177954815
NC_034195.1 49892569 AX-177738378
NC_034195.1 50497063 AX-169722067
NC_034195.1 50979005 AX-177730270
NC_034195.1 50469888 AX-177749506
NC_034195.1 50422521 AX-177996270
NC_034195.1 49871777 AX-177744753
NC_034195.1 50203278 AX-177997704
NC_034195.1 47801705 AX-177737526
NC_034195.1 50760101 AX-177728625
NC_034195.1 50192406 AX-177801364
NC_034195.1 50546095 AX-178014447
NC_034195.1 49954689 AX-177813318
NC_034195.1 49637170 AX-177815349
NC_034195.1 48332202 AX-177800811
NC_034195.1 50025545 AX-177745481
NC_034195.1 50786956 AX-177790742
NC_034195.1 50240228 AX-177816482
NC_034195.1 49484193 AX-177777530
NC_034195.1 45538788 AX-177721995
NC_034195.1 50699050 AX-169686251
NC_034195.1 42693718 AX-177717836
NC_034195.1 46214137 AX-177716632
NC_034195.1 48849606 AX-177777969
NC_034195.1 50651377 AX-177775920
NC_034195.1 47443998 AX-177787322
NC_034195.1 50336890 AX-169752036
NC_034195.1 50817927 AX-177817844
NC_034195.1 45986776 AX-169738501
NC_034195.1 49893876 AX-177672515
NC_034195.1 49582915 AX-177979793
NC_034195.1 50596044 AX-177749148
NC_034195.1 48093311 AX-177717674
NC_034195.1 50047997 AX-177975054
NC_034195.1 50163545 AX-178014602
NC_034195.1 49591881 AX-178014037
NC_034195.1 50738774 AX-177783473
NC_034195.1 50777114 AX-177823469
NC_034195.1 50883268 AX-177742719
NC_034195.1 49683604 AX-177736284
NC_034195.1 23481245 AX-177940805
NC_034195.1 44564208 AX-177944854
NC_034195.1 50693736 AX-177740072
NC_034195.1 49884717 AX-177969685
NC_034195.1 49713216 AX-177982576
NC_034195.1 45401341 AX-177713904
NC_034195.1 47678024 AX-169641397
NC_034195.1 48189858 AX-169634945
NC_034195.1 38565471 AX-177825831
NC_034195.1 47081482 AX-177971189
NC_034195.1 49324607 AX-177772800
NC_034195.1 48263923 AX-178014296
NC_034195.1 49966741 AX-177978527
NC_034195.1 46287261 AX-177667800
NC_034195.1 50223345 AX-177747077
NC_034195.1 48140068 AX-177958856
NC_034195.1 49353221 AX-169573819
NC_034195.1 50866083 AX-177661725
NC_034195.1 39097701 AX-177718636
NC_034195.1 48498041 AX-177771626
NC_034195.1 50711795 AX-177776732
NC_034195.1 40285148 AX-177976504
NC_034195.1 50262283 AX-177752436
NC_034195.1 33658921 AX-177793487
NC_034195.1 50862894 AX-177723904
NC_034195.1 35568729 AX-177818662
NC_034195.1 43179089 AX-177650861
NC_034195.1 45169848 AX-177669517
NC_034195.1 48218073 AX-177958776
NC_034195.1 50767964 AX-177751350
NC_034195.1 11629842 AX-177667498
NC_034195.1 50746572 AX-177784735
NC_034195.1 24067829 AX-177649492
NC_034195.1 48192175 AX-169642826
NC_034195.1 39114893 AX-177716067
NC_034195.1 45106068 AX-177750309
NC_034195.1 50604466 AX-177788877
NC_034195.1 38978644 AX-177750520
NC_034195.1 28857435 AX-177996695
NC_034195.1 49032594 AX-177743271
NC_034195.1 44178028 AX-177793964
NC_034195.1 11629914 AX-177656381
NC_034195.1 47072466 AX-177958170
NC_034195.1 27054439 AX-177935046
NC_034195.1 38068439 AX-177961279
NC_034195.1 47661077 AX-177997900
NC_034195.1 36529150 AX-177988504
NC_034195.1 48291188 AX-169581258
NC_034195.1 50295714 AX-177814194
NC_034195.1 27005943 AX-177930375
NC_034195.1 23624723 AX-177812007
NC_034195.1 50369114 AX-177999811
NC_034195.1 46949574 AX-177749503
NC_034195.1 33106508 AX-177760298
NC_034195.1 43185723 AX-177741530
NC_034195.1 46804377 AX-177745923
NC_034195.1 45163100 AX-177935201
NC_034195.1 50449043 AX-178014279
NC_034195.1 46277378 AX-177650715
NC_034195.1 49566055 AX-177955982
NC_034195.1 48289368 AX-177771755
NC_034195.1 47959139 AX-177686172
NC_034195.1 42330302 AX-169522912
NC_034195.1 49403937 AX-177730407
NC_034195.1 47510207 AX-177715453
NC_034195.1 49275078 AX-177800812
NC_034195.1 49175146 AX-177817591
NC_034195.1 47815407 AX-169535580
NC_034195.1 45371259 AX-177782172
NC_034195.1 48422460 AX-177952315
NC_034195.1 47818512 AX-177722595
NC_034195.1 47995838 AX-177973643
NC_034195.1 46379293 AX-177966796
NC_034195.1 46337748 AX-177783786
NC_034195.1 47910811 AX-177974975
NC_034195.1 40023144 AX-169660759
NC_034195.1 46617205 AX-177758791
NC_034195.1 20633366 AX-177999302
NC_034195.1 48118593 AX-177720933
NC_034195.1 46237394 AX-177780515
NC_034195.1 49432263 AX-177989582
NC_034195.1 45340033 AX-177726181
NC_034195.1 49440835 AX-177819023
NC_034195.1 44218685 AX-177722115
NC_034195.1 45976378 AX-177981446
NC_034195.1 46518721 AX-177964268
NC_034195.1 38386942 AX-178015544
NC_034195.1 37307234 AX-169764797
NC_034195.1 44989983 AX-177969546
NC_034195.1 44578508 AX-177956595
NC_034195.1 46400435 AX-169665914
NC_034195.1 46839789 AX-177962021
NC_034195.1 38229619 AX-177987579
NC_034195.1 48104894 AX-177733022
NC_034195.1 44219040 AX-177762267
NC_034195.1 46019910 AX-177750170
NC_034195.1 43001126 AX-177825214
NC_034195.1 44218369 AX-177714137
NC_034195.1 46160961 AX-177649624
NC_034195.1 48241062 AX-177811550
NC_034195.1 45533749 AX-169604965
NC_034195.1 45567675 AX-177712089
NC_034195.1 46247832 AX-177940053
NC_034195.1 45391920 AX-177826062
NC_034195.1 42350046 AX-177968979
NC_034195.1 48210374 AX-169683036
NC_034195.1 42457872 AX-177668770
NC_034195.1 46432149 AX-169615865
NC_034195.1 46551633 AX-178016528
NC_034195.1 43431096 AX-177651691
NC_034195.1 42366330 AX-169753174
NC_034195.1 42342542 AX-169535495
NC_034195.1 37321615 AX-177745473
NC_034195.1 46440587 AX-177764878
NC_034195.1 48010528 AX-177671562
NC_034195.1 45988308 AX-177666642
NC_034195.1 46409023 AX-177719231
NC_034195.1 46906797 AX-169645073
NC_034195.1 45384690 AX-177942554
NC_034195.1 49456195 AX-169703498
NC_034195.1 48263217 AX-177717431
NC_034195.1 42327682 AX-177808831
NC_034195.1 37684317 AX-169524789
NC_034195.1 45997503 AX-177779906
NC_034195.1 44981422 AX-177985687
NC_034195.1 47872402 AX-177812750
NC_034195.1 46509646 AX-177721602
NC_034195.1 36461724 AX-177984432
NC_034195.1 48593493 AX-177941973
NC_034195.1 35641324 AX-169698601
NC_034195.1 48163318 AX-177766438
NC_034195.1 47971004 AX-177786848
NC_034195.1 47643555 AX-177763637
NC_034195.1 47847705 AX-169733465
NC_034195.1 48183129 AX-177648019
NC_034195.1 48147635 AX-177957421
NC_034195.1 48592147 AX-177953260
NC_034195.1 47457235 AX-177820372
NC_034195.1 48344070 AX-177762666
NC_034195.1 35140211 AX-177986004
NC_034195.1 49098476 AX-169566394
NC_034195.1 49087450 AX-177650406
NC_034195.1 40620985 AX-177978465
NC_034195.1 41248001 AX-177786161
NC_034195.1 40531128 AX-177988607
NC_034195.1 46368826 AX-177968817
NC_034195.1 20175968 AX-177715419
NC_034195.1 49106200 AX-177937699
NC_034195.1 48190148 AX-177723452
NC_034195.1 41208749 AX-177994615
NC_034195.1 47514454 AX-177796395
NC_034195.1 34918420 AX-177938553
NC_034195.1 37594555 AX-177957926
NC_034195.1 46276926 AX-177718790
NC_034195.1 40949597 AX-169678139
NC_034195.1 36592300 AX-177930092
NC_034195.1 16925139 AX-177717141
NC_034195.1 47248678 AX-169579503
NC_034195.1 28117505 AX-177984336
NC_034195.1 43959207 AX-169535525
NC_034195.1 36139199 AX-177937351
NC_034195.1 37487405 AX-177760492
NC_034195.1 47423661 AX-177816630
NC_034195.1 37463226 AX-169584735
NC_034195.1 28108768 AX-177983505
NC_034195.1 47823057 AX-177994499
NC_034195.1 44066723 AX-177926311
NC_034195.1 48009593 AX-177749414
NC_034195.1 35022712 AX-177937704
NC_034195.1 41380857 AX-177979989
NC_034195.1 41427879 AX-169671257
NC_034195.1 47466939 AX-169758553
NC_034195.1 47699199 AX-169630508
NC_034195.1 35459202 AX-169732091
NC_034195.1 47863974 AX-177788322
NC_034195.1 48859077 AX-178016316
NC_034195.1 19353850 AX-177984716
NC_034195.1 24182425 AX-177669090
NC_034195.1 45508322 AX-169535555
NC_034195.1 47936308 AX-169643223
NC_034195.1 47511480 AX-169535576
NC_034195.1 47511063 AX-177719572
NC_034195.1 48180440 AX-177786436
NC_034195.1 47493948 AX-177957592
NC_034195.1 45516653 AX-177745521
NC_034195.1 47617070 AX-177815581
NC_034195.1 46582195 AX-177927053
NC_034195.1 46548430 AX-169535564
NC_034195.1 41446999 AX-177818595
NC_034195.1 43426745 AX-177797448
NC_034195.1 45517152 AX-177715325
NC_034195.1 48968373 AX-177669567
NC_034195.1 48379654 AX-177956045
NC_034195.1 37234965 AX-177797101
NC_034195.1 41249367 AX-177725414
NC_034195.1 48233369 AX-169586946
NC_034195.1 46548269 AX-169668185
NC_034195.1 45432096 AX-177800009
NC_034195.1 36654720 AX-177714250
NC_034195.1 41650036 AX-177735855
NC_034195.1 47707425 AX-177953525
NC_034195.1 20086246 AX-177972315
NC_034195.1 40884768 AX-177823263
NC_034195.1 46852647 AX-177824426
NC_034195.1 48356778 AX-177715427
NC_034195.1 41557158 AX-177953378
NC_034195.1 41724137 AX-177981125
NC_034195.1 43568751 AX-177936762
NC_034195.1 35902845 AX-177980408
NC_034195.1 48248924 AX-177767498
NC_034195.1 9074442 AX-177808194
NC_034195.1 47552770 AX-169713305
NC_034195.1 36732485 AX-177792828
NC_034195.1 42232554 AX-177712140
NC_034195.1 45320851 AX-177980300
NC_034195.1 45339163 AX-177652360
NC_034195.1 16930533 AX-177951666
NC_034195.1 10612254 AX-177964921
NC_034195.1 45460655 AX-177721397
NC_034195.1 45834180 AX-177756064
NC_034195.1 45113293 AX-177934718
NC_034195.1 47335409 AX-177739611
NC_034195.1 46291534 AX-169599567
NC_034195.1 46006180 AX-177998688
NC_034195.1 46934743 AX-177812582
NC_034195.1 45474998 AX-169744225
NC_034195.1 45464355 AX-177720016
NC_034195.1 46229712 AX-177753183
NC_034195.1 46383251 AX-169713826
NC_034195.1 45054939 AX-177959256
NC_034195.1 45482330 AX-169527835
NC_034195.1 46104518 AX-178015012
NC_034195.1 45445722 AX-169625057
NC_034195.1 46198684 AX-177943203
NC_034195.1 45848067 AX-177690488
NC_034195.1 46390450 AX-177772776
NC_034195.1 43928652 AX-177958493
NC_034195.1 46783858 AX-177970106
NC_034195.1 46142818 AX-177771022
NC_034195.1 45883948 AX-177982988
NC_034195.1 45923810 AX-177742292
NC_034195.1 46802794 AX-169770079
NC_034195.1 42695260 AX-177722414
NC_034195.1 46383556 AX-177725062
NC_034195.1 45031594 AX-177974893
NC_034195.1 46709190 AX-177966681
NC_034195.1 46215963 AX-177658009
NC_034195.1 44250579 AX-169660102
NC_034195.1 45510381 AX-177655426
NC_034195.1 45435367 AX-177944174
NC_034195.1 45209118 AX-169653028
NC_034195.1 46737472 AX-177747836
NC_034195.1 45456377 AX-177664963
NC_034195.1 46911745 AX-177788833
NC_034195.1 46307085 AX-177780654
NC_034195.1 46035476 AX-169738945
NC_034195.1 43383935 AX-177976695
NC_034195.1 46409671 AX-177799284
NC_034195.1 47059960 AX-177723342
NC_034195.1 47187927 AX-169682846
NC_034195.1 46977608 AX-177725767
NC_034195.1 47162233 AX-177954286
NC_034195.1 46927188 AX-177956947
NC_034195.1 49670225 AX-169630036
NC_034195.1 40504078 AX-177794443
NC_034195.1 49641592 AX-177947572
NC_034195.1 47154106 AX-177960092
NC_034195.1 45615043 AX-177809362
NC_034195.1 47199232 AX-169535573
NC_034195.1 40513224 AX-177974188
NC_034195.1 47901690 AX-177742217
NC_034195.1 40021562 AX-169629636
NC_034195.1 45072278 AX-169526013
NC_034195.1 46435821 AX-177716353
NC_034195.1 42201406 AX-177681433
NC_034195.1 42767383 AX-169529059
NC_034195.1 45540941 AX-177924308
NC_034195.1 48330105 AX-177723330
NC_034195.1 50134610 AX-177953433
NC_034195.1 49068158 AX-177668917
NC_034195.1 47143343 AX-177796755
NC_034195.1 47217079 AX-177794491
NC_034195.1 42313377 AX-177807661
NC_034195.1 46162022 AX-177655233
NC_034195.1 40471507 AX-177757804
NC_034195.1 41797933 AX-169520566
NC_034195.1 41995422 AX-177734706
NC_034195.1 44893070 AX-177967050
NC_034195.1 44218591 AX-177655564
NC_034195.1 45063849 AX-177970194
NC_034195.1 50097449 AX-177818153
NC_034195.1 40144486 AX-178015054
NC_034195.1 41850497 AX-177732766
NC_034195.1 46881575 AX-177968781
NC_034195.1 50707942 AX-177650083
NC_034195.1 45083937 AX-177782298
NC_034195.1 46092600 AX-169649820
NC_034195.1 45339865 AX-177649031
NC_034195.1 46873101 AX-177795614
NC_034195.1 48211996 AX-177713582
NC_034195.1 45023448 AX-177750290
NC_034195.1 48670380 AX-177986946
NC_034195.1 43346560 AX-177971536
NC_034195.1 46161968 AX-177653105
NC_034195.1 46146034 AX-177668441
NC_034195.1 50912789 AX-177655030
NC_034195.1 47271987 AX-177976045
NC_034195.1 50750377 AX-177671010
NC_034195.1 39977566 AX-177745067
NC_034195.1 42763354 AX-177956591
NC_034195.1 45626497 AX-169586912
NC_034195.1 42316632 AX-177654045
NC_034195.1 45426696 AX-177715074
NC_034195.1 50663065 AX-177676520
NC_034195.1 43795620 AX-177971443
NC_034195.1 50749719 AX-177648898
NC_034195.1 45150734 AX-169605045
NC_034195.1 48580270 AX-177742814
NC_034195.1 45618517 AX-177708305
NC_034195.1 46890103 AX-178015359
NC_034195.1 47403941 AX-177813325
NC_034195.1 45853523 AX-177784919
NC_034195.1 40218230 AX-177997715
NC_034195.1 40336988 AX-177938996
NC_034195.1 42241138 AX-177823523
NC_034195.1 45400612 AX-177730716
NC_034195.1 50260888 AX-177711468
NC_034195.1 40939576 AX-169762377
NC_034195.1 47650933 AX-177951946
NC_034195.1 45312160 AX-177980955
NC_034195.1 39637084 AX-177741455
NC_034195.1 45064370 AX-177934055
NC_034195.1 45046535 AX-177988437
NC_034195.1 48944010 AX-177777089
NC_034195.1 43775851 AX-177763393
NC_034195.1 44853124 AX-169579300
NC_034195.1 33202185 AX-177962477
NC_034195.1 44218095 AX-169740831
NC_034195.1 43969934 AX-177968496
NC_034195.1 43325278 AX-177666967
NC_034195.1 32645983 AX-177672318
NC_034195.1 43305232 AX-177701752
NC_034195.1 40897044 AX-177825246
NC_034195.1 40728603 AX-177955305
NC_034195.1 44546932 AX-177713370
NC_034195.1 44546335 AX-169569506
NC_034195.1 43533688 AX-177765480
NC_034195.1 40869610 AX-177816927
NC_034195.1 44513201 AX-177945250
NC_034195.1 43517152 AX-177819764
NC_034195.1 44066976 AX-177811032
NC_034195.1 44862308 AX-177940940
NC_034195.1 43978765 AX-177955132
NC_034195.1 44874122 AX-177774265
NC_034195.1 33407508 AX-177743993
NC_034195.1 43305012 AX-177746595
NC_034195.1 42574065 AX-177958576
NC_034195.1 44544889 AX-177787527
NC_034195.1 44315929 AX-177996734
NC_034195.1 44229239 AX-177962855
NC_034195.1 44340760 AX-169535533
NC_034195.1 32912452 AX-177967030
NC_034195.1 33218574 AX-177964021
NC_034195.1 42211683 AX-177990497
NC_034195.1 43766424 AX-169535520
NC_034195.1 39467884 AX-177770339
NC_034195.1 39336349 AX-169705622
NC_034195.1 38684552 AX-177805041
NC_034195.1 44018487 AX-177727221
NC_034195.1 41577677 AX-169519606
NC_034195.1 43415901 AX-177975869
NC_034195.1 33382558 AX-177820987
NC_034195.1 33251758 AX-177770221
NC_034195.1 33275103 AX-177758348
NC_034195.1 33672492 AX-177720289
NC_034195.1 29976238 AX-177934222
NC_034195.1 33428193 AX-169628316
NC_034195.1 44355573 AX-177764663
NC_034195.1 44927466 AX-177969477
NC_034195.1 40677359 AX-177806889
NC_034195.1 40657549 AX-177999676
NC_034195.1 43614645 AX-169623624
NC_034195.1 40648958 AX-177798366
NC_034195.1 44283463 AX-177961680
NC_034195.1 39969557 AX-177975106
NC_034195.1 38179385 AX-177979378
NC_034195.1 39179290 AX-177979877
NC_034195.1 39877958 AX-169615819
NC_034195.1 38132475 AX-169630575
NC_034195.1 40523594 AX-177776086
NC_034195.1 31269234 AX-177717257
NC_034195.1 44018616 AX-177712314
NC_034195.1 40611817 AX-177958106
NC_034195.1 40495302 AX-169669272
NC_034195.1 40015392 AX-177968068
NC_034195.1 40551320 AX-177795501
NC_034195.1 42870948 AX-177757566
NC_034195.1 38547553 AX-169750159
NC_034195.1 38246688 AX-177926417
NC_034195.1 42290197 AX-169625705
NC_034195.1 38359421 AX-169687225
NC_034195.1 36842897 AX-177944600
NC_034195.1 36196202 AX-169535356
NC_034195.1 38246363 AX-177984876
NC_034195.1 39939629 AX-177966637
NC_034195.1 42821352 AX-177668355
NC_034195.1 40432782 AX-177741443
NC_034195.1 42653215 AX-177795268
NC_034195.1 42743481 AX-177962870
NC_034195.1 41493435 AX-177761631
NC_034195.1 39123874 AX-177808204
NC_034195.1 30002796 AX-177736125
NC_034195.1 30239070 AX-169663573
NC_034195.1 27506868 AX-177746007
NC_034195.1 36915509 AX-177789248
NC_034195.1 38140065 AX-177726280
NC_034195.1 31027799 AX-169613537
NC_034195.1 36197541 AX-177824717
NC_034195.1 38246711 AX-177926418
NC_034195.1 42948592 AX-177952577
NC_034195.1 44620876 AX-169571043
NC_034195.1 40096520 AX-169535444
NC_034195.1 44741040 AX-177666879
NC_034195.1 42844453 AX-177780655
NC_034195.1 44114507 AX-177818635
NC_034195.1 40796968 AX-177736208
NC_034195.1 44057559 AX-177748737
NC_034195.1 44657320 AX-169697131
NC_034195.1 44707428 AX-177925734
NC_034195.1 40600120 AX-177784242
NC_034195.1 29040345 AX-169578639
NC_034195.1 34285686 AX-177975087
NC_034195.1 38766139 AX-169679537
NC_034195.1 41937718 AX-169523718
NC_034195.1 42916993 AX-177965351
NC_034195.1 44741119 AX-177654860
NC_034195.1 42064363 AX-177766969
NC_034195.1 37633447 AX-177751049
NC_034195.1 43756181 AX-177725879
NC_034195.1 43688118 AX-177775121
NC_034195.1 38536948 AX-177825634
NC_034195.1 44739176 AX-177663725
NC_034195.1 30883029 AX-177959023
NC_034195.1 43330242 AX-177743550
NC_034195.1 35339004 AX-177766285
NC_034195.1 33193859 AX-177796551
NC_034195.1 43986520 AX-177956585
NC_034195.1 38092922 AX-177776063
NC_034195.1 44010009 AX-177968302
NC_034195.1 39896668 AX-177975031
NC_034195.1 40640650 AX-177765980
NC_034195.1 41049530 AX-177730040
NC_034195.1 36557352 AX-177985483
NC_034195.1 41602455 AX-169642466
NC_034195.1 37807772 AX-169535389
NC_034195.1 34450369 AX-177976877
NC_034195.1 41869537 AX-177939886
NC_034195.1 43338457 AX-177956245
NC_034195.1 38257551 AX-177809129
NC_034195.1 39508162 AX-177734224
NC_034195.1 39226640 AX-177775423
NC_034195.1 39452051 AX-177964068
NC_034195.1 42821845 AX-177724690
NC_034195.1 39492833 AX-177982498
NC_034195.1 38035317 AX-177996541
NC_034195.1 42724645 AX-177983548
NC_034195.1 41423206 AX-96197858
NC_034195.1 35910641 AX-177984699
NC_034195.1 43297388 AX-169716048
NC_034195.1 38516194 AX-177962906
NC_034195.1 38477279 AX-177958689
NC_034195.1 41520511 AX-177927570
NC_034195.1 35229961 AX-177666106
NC_034195.1 39857273 AX-177739581
NC_034195.1 43343664 AX-177716561
NC_034195.1 38251786 AX-177727268
NC_034195.1 42458338 AX-169529131
NC_034195.1 41980753 AX-177774303
NC_034195.1 39515645 AX-177822560
NC_034195.1 37451757 AX-177933764
NC_034195.1 42284252 AX-177969313
NC_034195.1 42513604 AX-177734294
NC_034195.1 36803930 AX-169602667
NC_034195.1 42501829 AX-169631863
NC_034195.1 40952962 AX-177713840
NC_034195.1 39268614 AX-177779012
NC_034195.1 39912453 AX-177985259
NC_034195.1 43057915 AX-177799928
NC_034195.1 38753337 AX-177823674
NC_034195.1 43025907 AX-177785751
NC_034195.1 42524929 AX-177806273
NC_034195.1 39808808 AX-169598414
NC_034195.1 35214192 AX-177819310
NC_034195.1 39162729 AX-177659815
NC_034195.1 36785243 AX-177787954
NC_034195.1 35531715 AX-177927252
NC_034195.1 38060833 AX-177970712
NC_034195.1 38953727 AX-169669002
NC_034195.1 35926065 AX-169682602
NC_034195.1 39786088 AX-177775383
NC_034195.1 43065103 AX-177712102
NC_034195.1 38251353 AX-169595355
NC_034195.1 39199298 AX-177953783
NC_034195.1 42692750 AX-177777739
NC_034195.1 40199111 AX-177986073
NC_034195.1 40781054 AX-169577519
NC_034195.1 41514032 AX-177805430
NC_034195.1 37602340 AX-177999505
NC_034195.1 43561700 AX-169586408
NC_034195.1 40134855 AX-177783411
NC_034195.1 38133891 AX-169703616
NC_034195.1 38745221 AX-177955105
NC_034195.1 38737029 AX-177715809
NC_034195.1 42276591 AX-177972160
NC_034195.1 38722460 AX-177717462
NC_034195.1 38267059 AX-169668364
NC_034195.1 40834013 AX-169588725
NC_034195.1 39529792 AX-177757988
NC_034195.1 39188010 AX-177760838
NC_034195.1 35724167 AX-177937369
NC_034195.1 43033687 AX-177727657
NC_034195.1 43597450 AX-177811441
NC_034195.1 38761636 AX-169644169
NC_034195.1 41334513 AX-169650975
NC_034195.1 41195871 AX-177943383
NC_034195.1 39331585 AX-177731844
NC_034195.1 42825875 AX-177747217
NC_034195.1 41418871 AX-177713959
NC_034195.1 41532923 AX-169535480
NC_034195.1 38627045 AX-177800262
NC_034195.1 35632877 AX-177742841
NC_034195.1 35228401 AX-177653501
NC_034195.1 36389567 AX-177937752
NC_034195.1 42258371 AX-177998035
NC_034195.1 43342609 AX-177711704
NC_034195.1 35933463 AX-178015063
NC_034195.1 36445524 AX-178013771
NC_034195.1 38131479 AX-169718558
NC_034195.1 39622117 AX-177799286
NC_034195.1 41300856 AX-177739936
NC_034195.1 40104507 AX-177814000
NC_034195.1 39249698 AX-177976770
NC_034195.1 41594004 AX-177970791
NC_034195.1 42807083 AX-177763502
NC_034195.1 35478873 AX-177776016
NC_034195.1 39798660 AX-177964455
NC_034195.1 42098850 AX-169535488
NC_034195.1 38251677 AX-177712794
NC_034195.1 36821947 AX-169617313
NC_034195.1 42772266 AX-177769601
NC_034195.1 43079308 AX-177742788
NC_034195.1 35978919 AX-177731929
NC_034195.1 41739409 AX-177983942
NC_034195.1 42451704 AX-177936889
NC_034195.1 39607115 AX-177962184
NC_034195.1 41285391 AX-169616691
NC_034195.1 35687746 AX-177976674
NC_034195.1 41971498 AX-177981214
NC_034195.1 35512690 AX-177973309
NC_034195.1 36845792 AX-177665948
NC_034195.1 43357899 AX-177711371
NC_034195.1 35966428 AX-177715253
NC_034195.1 41667364 AX-169744622
NC_034195.1 44797467 AX-177712148
NC_034195.1 44536453 AX-177977940
NC_034195.1 41200272 AX-177971182
NC_034195.1 43353712 AX-169672681
NC_034195.1 40917344 AX-177744680
NC_034195.1 37928373 AX-177964563
NC_034195.1 44528010 AX-169585800
NC_034195.1 44150040 AX-177775472
NC_034195.1 43431419 AX-169521802
NC_034195.1 41429690 AX-169671626
NC_034195.1 40772370 AX-177792856
NC_034195.1 41799234 AX-169567844
NC_034195.1 42017984 AX-177780345
NC_034195.1 44795371 AX-177800289
NC_034195.1 48324815 AX-177982563
NC_034195.1 44783699 AX-177985494
NC_034195.1 42702363 AX-177683086
NC_034195.1 41194308 AX-177722369
NC_034195.1 42027037 AX-177978605
NC_034195.1 40037079 AX-177979757
NC_034195.1 49757379 AX-177957080
NC_034195.1 39948894 AX-177750386
NC_034195.1 42503438 AX-177653633
NC_034195.1 41749531 AX-177759465
NC_034195.1 42663391 AX-169526845
NC_034195.1 50228634 AX-177723866
NC_034195.1 43094549 AX-177806237
NC_034195.1 42503559 AX-177654372
NC_034195.1 41969619 AX-177931653
NC_034195.1 40830466 AX-178000563
NC_034195.1 42693902 AX-177662139
NC_034195.1 40849779 AX-177753939
NC_034195.1 42735413 AX-177789525
NC_034195.1 37168069 AX-177823556
NC_034195.1 44800429 AX-177723073
NC_034195.1 40921317 AX-177659284
NC_034195.1 43007463 AX-177711092
NC_034195.1 41946127 AX-177772545
NC_034195.1 44633031 AX-169574466
NC_034195.1 39881637 AX-177934780
NC_034195.1 39716781 AX-177786630
NC_034195.1 39920275 AX-177757684
NC_034195.1 47848053 AX-177949476
NC_034195.1 48311972 AX-177929861
NC_034195.1 36150644 AX-177965521
NC_034195.1 51037294 AX-177715042
NC_034195.1 41190858 AX-177952463
NC_034195.1 36345309 AX-177776463
NC_034195.1 40930209 AX-177756836
NC_034195.1 42428305 AX-177650879
NC_034195.1 42201262 AX-177952165
NC_034195.1 50285892 AX-178015378
NC_034195.1 42107380 AX-178015142
NC_034195.1 38353225 AX-177984760
NC_034195.1 40300967 AX-177761726
NC_034195.1 43463343 AX-177939768
NC_034195.1 46383182 AX-177721469
NC_034195.1 41227191 AX-177806053
NC_034195.1 45015466 AX-177955952
NC_034195.1 43903076 AX-177954431
NC_034195.1 36866401 AX-177822201
NC_034195.1 43593855 AX-177648204
NC_034195.1 42130811 AX-177821965
NC_034195.1 47360975 AX-177810655
NC_034195.1 39677474 AX-177973066
NC_034195.1 43787508 AX-177975831
NC_034195.1 40320154 AX-169593894
NC_034195.1 42620237 AX-169590746
NC_034195.1 40020695 AX-177716456
NC_034195.1 41398190 AX-178015089
NC_034195.1 40057059 AX-177987343
NC_034195.1 39207709 AX-177757307
NC_034195.1 41406488 AX-177777163
NC_034195.1 41610177 AX-177733219
NC_034195.1 43873229 AX-177983598
NC_034195.1 40183038 AX-169586525
NC_034195.1 39113465 AX-177665332
NC_034195.1 36628036 AX-177718180
NC_034195.1 44818155 AX-177722292
NC_034195.1 39840635 AX-177754073
NC_034195.1 38361130 AX-177730512
NC_034195.1 44384782 AX-177818813
NC_034195.1 38201769 AX-177816761
NC_034195.1 38971320 AX-177807541
NC_034195.1 38842576 AX-177728089
NC_034195.1 39402276 AX-177810347
NC_034195.1 41921238 AX-177941544
NC_034195.1 40974823 AX-177976301
NC_034195.1 42593836 AX-177810948
NC_034195.1 38187058 AX-177730487
NC_034195.1 39839302 AX-177723269
NC_034195.1 39241850 AX-177977598
NC_034195.1 38169811 AX-177756447
NC_034195.1 39444677 AX-177982343
NC_034195.1 38855972 AX-177756430
NC_034195.1 38139824 AX-177713148
NC_034195.1 39413989 AX-177741998
NC_034195.1 38051180 AX-177973477
NC_034195.1 38597622 AX-177754543
NC_034195.1 39500415 AX-177995906
NC_034195.1 38379432 AX-177993918
NC_034195.1 39284304 AX-177738798
NC_034195.1 39276130 AX-177999926
NC_034195.1 38309600 AX-169522566
NC_034195.1 41175756 AX-169535469
NC_034195.1 38250715 AX-177649147
NC_034195.1 39257538 AX-169576662
NC_034195.1 39322494 AX-177979966
NC_034195.1 38703290 AX-169535421
NC_034195.1 38025214 AX-177807620
NC_034195.1 38015278 AX-177765329
NC_034195.1 38419274 AX-177976824
NC_034195.1 38862252 AX-177712492
NC_034195.1 38964651 AX-177724836
NC_034195.1 39394202 AX-177971904
NC_034195.1 39022313 AX-177938086
NC_034195.1 38182196 AX-177952103
NC_034195.1 39234488 AX-177785509
NC_034195.1 34965571 AX-177761466
NC_034195.1 39354760 AX-177727338
NC_034195.1 38042630 AX-177993237
NC_034195.1 38610099 AX-177761925
NC_034195.1 39086168 AX-177975721
NC_034195.1 39117686 AX-177713116
NC_034195.1 38964873 AX-177725619
NC_034195.1 38411703 AX-177803215
NC_034195.1 39313877 AX-177796124
NC_034195.1 38601591 AX-177650554
NC_034195.1 38896192 AX-177974873
NC_034195.1 38504304 AX-177756493
NC_034195.1 37780481 AX-177737257
NC_034195.1 36026018 AX-177815593
NC_034195.1 38134386 AX-177670594
NC_034195.1 37912989 AX-177985408
NC_034195.1 38469073 AX-169535413
NC_034195.1 37790533 AX-177823215
NC_034195.1 36247742 AX-177737750
NC_034195.1 36713683 AX-169579884
NC_034195.1 35284892 AX-177764121
NC_034195.1 35618056 AX-177742494
NC_034195.1 37661740 AX-177698774
NC_034195.1 37639202 AX-177719812
NC_034195.1 35717092 AX-177971034
NC_034195.1 36601757 AX-177796316
NC_034195.1 35703492 AX-177979837
NC_034195.1 35625574 AX-177964943
NC_034195.1 37129808 AX-177787151
NC_034195.1 36848332 AX-177975567
NC_034195.1 37920946 AX-169535394
NC_034195.1 35894413 AX-177991599
NC_034195.1 35236884 AX-177731676
NC_034195.1 35524740 AX-177782443
NC_034195.1 36813278 AX-169714356
NC_034195.1 36839098 AX-177797555
NC_034195.1 35377670 AX-177751267
NC_034195.1 36192567 AX-177714152
NC_034195.1 36924678 AX-177958972
NC_034195.1 37652051 AX-169535384
NC_034195.1 36226149 AX-169661883
NC_034195.1 37652836 AX-169646944
NC_034195.1 36837833 AX-169522737
NC_034195.1 36890245 AX-177980775
NC_034195.1 36018355 AX-177998500
NC_034195.1 37749598 AX-169730635
NC_034195.1 35789339 AX-177983346
NC_034195.1 37969668 AX-177707348
NC_034195.1 36259658 AX-177824692
NC_034195.1 41040733 AX-177781281
NC_034195.1 35533081 AX-177805328
NC_034195.1 36228700 AX-177969579
NC_034195.1 35492151 AX-177755487
NC_034195.1 36385880 AX-177785368
NC_034195.1 35634780 AX-177926095
NC_034195.1 35255148 AX-177968239
NC_034195.1 36297007 AX-169544720
NC_034195.1 35852832 AX-177999190
NC_034195.1 35375747 AX-177944207
NC_034195.1 35226634 AX-177723439
NC_034195.1 36097447 AX-169705698
NC_034195.1 37283817 AX-177781342
NC_034195.1 37137165 AX-177980453
NC_034195.1 34668707 AX-177997484
NC_034195.1 34869328 AX-177689308
NC_034195.1 36487511 AX-177943220
NC_034195.1 36739136 AX-177727168
NC_034195.1 36738644 AX-177657859
NC_034195.1 36898840 AX-177958685
NC_034195.1 36401048 AX-169530010
NC_034195.1 36695542 AX-169612632
NC_034195.1 35323389 AX-169535336
NC_034195.1 37258592 AX-177809995
NC_034195.1 35882603 AX-177811112
NC_034195.1 36286718 AX-177806335
NC_034195.1 36105963 AX-169695043
NC_034195.1 36975636 AX-177778076
NC_034195.1 37623888 AX-169593690
NC_034195.1 36436768 AX-169616073
NC_034195.1 35594438 AX-177803847
NC_034195.1 36629237 AX-177649989
NC_034195.1 36113270 AX-177821739
NC_034195.1 36353616 AX-177784515
NC_034195.1 36538098 AX-177975241
NC_034195.1 37144519 AX-177981078
NC_034195.1 36628784 AX-169526552
NC_034195.1 36346164 AX-177924602
NC_034195.1 35829750 AX-177987541
NC_034195.1 34548016 AX-177963034
NC_034195.1 36321126 AX-177648005
NC_034195.1 36420895 AX-177756981
NC_034195.1 36762869 AX-177804071
NC_034195.1 36160873 AX-177785280
NC_034195.1 34844787 AX-177728936
NC_034195.1 36948316 AX-177974343
NC_034195.1 37213302 AX-169700406
NC_034195.1 36627965 AX-169680206
NC_034195.1 36039560 AX-177791498
NC_034195.1 37142655 AX-177930335
NC_034195.1 37748955 AX-169526300
NC_034195.1 36169896 AX-169611538
NC_034195.1 36323074 AX-169561328
NC_034195.1 35071402 AX-177985937
NC_034195.1 36575994 AX-169633454
NC_034195.1 36858324 AX-178014248
NC_034195.1 35773152 AX-177947220
NC_034195.1 35114006 AX-177981247
NC_034195.1 37355935 AX-169606090
NC_034195.1 36629539 AX-169687101
NC_034195.1 36723407 AX-169570614
NC_034195.1 34612165 AX-177986207
NC_034195.1 34503590 AX-177936295
NC_034195.1 34528569 AX-177815816
NC_034195.1 35120008 AX-177690276
NC_034195.1 35121602 AX-177757190
NC_034195.1 35015744 AX-177957642
NC_034195.1 34887118 AX-177824282
NC_034195.1 34815521 AX-177751542
NC_034195.1 35008311 AX-177959264
NC_034195.1 35025353 AX-177965857
NC_034195.1 34427980 AX-177956336
NC_034195.1 34516246 AX-177811475
NC_034195.1 35079875 AX-177993606
NC_034195.1 35036037 AX-177766100
NC_034195.1 34379260 AX-169771354
NC_034195.1 34294844 AX-177979177
NC_034195.1 34435333 AX-177800062
NC_034195.1 34701142 AX-177812847
NC_034195.1 34620133 AX-177737282
NC_034195.1 34539910 AX-169583454
NC_034195.1 34746280 AX-177968931
NC_034195.1 34629414 AX-169745195
NC_034195.1 32509443 AX-177725441
NC_034195.1 33064883 AX-177967296
NC_034195.1 32512394 AX-178013751
NC_034195.1 34720715 AX-177813146
NC_034195.1 34468821 AX-177748989
NC_034195.1 34483763 AX-177711989
NC_034195.1 33359557 AX-177737162
NC_034195.1 34043220 AX-177953348
NC_034195.1 34491633 AX-177668632
NC_034195.1 33021289 AX-178016283
NC_034195.1 32460872 AX-177939298
NC_034195.1 33080566 AX-177741934
NC_034195.1 33396873 AX-177747762
NC_034195.1 34420500 AX-177984464
NC_034195.1 33554210 AX-177824950
NC_034195.1 33378108 AX-177935257
NC_034195.1 33437207 AX-177797983
NC_034195.1 33072373 AX-177825744
NC_034195.1 33171467 AX-177712641
NC_034195.1 32553551 AX-177809602
NC_034195.1 33761391 AX-169525840
NC_034195.1 34353376 AX-177999933
NC_034195.1 34320050 AX-177755772
NC_034195.1 33342381 AX-169528518
NC_034195.1 34142523 AX-177785382
NC_034195.1 33974993 AX-177812518
NC_034195.1 33830060 AX-177952048
NC_034195.1 32947237 AX-177810224
NC_034195.1 33812406 AX-177665653
NC_034195.1 34208141 AX-177992854
NC_034195.1 33115470 AX-169658815
NC_034195.1 33715116 AX-169590628
NC_034195.1 33351881 AX-177761315
NC_034195.1 34108378 AX-177969694
NC_034195.1 34165148 AX-177762946
NC_034195.1 33471939 AX-177722768
NC_034195.1 33614865 AX-177957188
NC_034195.1 33512050 AX-177739999
NC_034195.1 33536398 AX-169535299
NC_034195.1 32827867 AX-177791997
NC_034195.1 33528849 AX-177997283
NC_034195.1 33231471 AX-177670925
NC_034195.1 33906175 AX-177756071
NC_034195.1 32989859 AX-177752465
NC_034195.1 33781312 AX-177722191
NC_034195.1 33728350 AX-177997582
NC_034195.1 33771543 AX-177725362
NC_034195.1 33473296 AX-169688874
NC_034195.1 33633532 AX-177724199
NC_034195.1 33799476 AX-177999932
NC_034195.1 33854832 AX-177960469
NC_034195.1 41928592 AX-177715876
NC_034195.1 33782998 AX-169698230
NC_034195.1 34100740 AX-177728681
NC_034195.1 33882117 AX-178000937
NC_034195.1 32463123 AX-177800883
NC_034195.1 33597232 AX-169761495
NC_034195.1 31826186 AX-177771392
NC_034195.1 31203831 AX-177969943
NC_034195.1 31261709 AX-177924328
NC_034195.1 31193098 AX-169523652
NC_034195.1 31075118 AX-177971582
NC_034195.1 31014815 AX-177717931
NC_034195.1 14609817 AX-177995518
NC_034195.1 50798086 AX-177806801
NC_034195.1 9893011 AX-177647727
NC_034195.1 31306446 AX-177976660
NC_034195.1 47511428 AX-177655814
NC_034195.1 33380083 AX-177926473
NC_034195.1 37970187 AX-177731470
NC_034195.1 46061132 AX-178014006
NC_034195.1 47511237 AX-177650773
NC_034195.1 36177221 AX-169522498
NC_034195.1 45419054 AX-177649207
NC_034195.1 43375721 AX-177969177
NC_034195.1 47371590 AX-177966456
NC_034195.1 43085169 AX-177657957
NC_034195.1 46072098 AX-177749746
NC_034195.1 41925464 AX-169661028
NC_034195.1 34389986 AX-169643463
NC_034195.1 47264262 AX-177818428
NC_034195.1 37302887 AX-177708457
NC_034195.1 42938948 AX-169615026
NC_034195.1 33812044 AX-177725923
NC_034195.1 40542650 AX-177793901
NC_034195.1 36498446 AX-177732419
NC_034195.1 38799346 AX-177796609
NC_034195.1 38762817 AX-177667851
NC_034195.1 44903835 AX-178016036
NC_034195.1 37946724 AX-177796481
NC_034195.1 37095820 AX-177752251
NC_034195.1 43066466 AX-177713500
NC_034195.1 43008835 AX-177722199
NC_034195.1 43029473 AX-177725745
NC_034195.1 46481031 AX-177804475
NC_034195.1 8412846 AX-177783393
NC_034195.1 44568073 AX-177802522
NC_034195.1 34172601 AX-177977628
NC_034195.1 32521213 AX-177805273
NC_034195.1 34060434 AX-177799725
NC_034195.1 43017809 AX-177789992
NC_034195.1 33604606 AX-177808569
NC_034195.1 32606668 AX-177823222
NC_034195.1 36506305 AX-177772638
NC_034195.1 33524948 AX-177946982
NC_034195.1 34116104 AX-177751442
NC_034195.1 34015867 AX-177977678
NC_034195.1 33459459 AX-177958711
NC_034195.1 33474996 AX-177714542
NC_034195.1 33502599 AX-177741654
NC_034195.1 33811895 AX-177714235
NC_034195.1 33491292 AX-177718722
NC_034195.1 33690652 AX-177751397
NC_034195.1 51918280 AX-177814224
NC_034195.1 47959012 AX-177793229
NC_034195.1 33751058 AX-177979751
NC_034195.1 33811217 AX-177812442
NC_034195.1 33092912 AX-177648565
NC_034195.1 36792783 AX-169577373
NC_034195.1 41619013 AX-177937184
NC_034195.1 48917930 AX-177674394
NC_034195.1 46017834 AX-177717272
NC_034195.1 49090625 AX-177650557
NC_034195.1 31616718 AX-177747332
NC_034195.1 43836421 AX-177954403
NC_034195.1 46017689 AX-177652970
NC_034195.1 45994476 AX-177725471
NC_034195.1 51145535 AX-177740393
NC_034195.1 32397642 AX-177660821
NC_034195.1 38294563 AX-177662627
NC_034195.1 27181636 AX-169718722
NC_034195.1 38109347 AX-169604624
NC_034195.1 11999082 AX-177934168
NC_034195.1 43955373 AX-177944182
NC_034195.1 46508897 AX-177713834
NC_034195.1 44997685 AX-169769610
NC_034195.1 31375154 AX-177974243
NC_034195.1 13451945 AX-177930430
NC_034195.1 35274090 AX-177976968
NC_034195.1 45451509 AX-177722942
NC_034195.1 34261297 AX-177651047
NC_034195.1 31310128 AX-177660337
NC_034195.1 34351674 AX-177928495
NC_034195.1 29476339 AX-177784971
NC_034195.1 16735549 AX-169713048
NC_034195.1 26390027 AX-177939287
NC_034195.1 13934481 AX-177997614
NC_034195.1 29911780 AX-177985445
NC_034195.1 47901444 AX-177932132
NC_034195.1 31458855 AX-177780483
NC_034195.1 19129968 AX-177988722
NC_034195.1 42160518 AX-177770561
NC_034195.1 25861283 AX-177798518
NC_034195.1 38652319 AX-177937762
NC_034195.1 19409520 AX-177754215
NC_034195.1 18198570 AX-177926636
NC_034195.1 42078226 AX-177750964
NC_034195.1 47933333 AX-177657168
NC_034195.1 39598910 AX-177737740
NC_034195.1 12610784 AX-177661159
NC_034195.1 43440033 AX-177755212
NC_034195.1 35584431 AX-177973634
NC_034195.1 29016706 AX-177795525
NC_034195.1 40590229 AX-178015768
NC_034195.1 27648040 AX-177972639
NC_034195.1 30118022 AX-177781146
NC_034195.1 33582014 AX-177719738
NC_034195.1 33921629 AX-177787219
NC_034195.1 32955383 AX-177764194
NC_034195.1 34024664 AX-177799950
NC_034195.1 39848494 AX-177759267
NC_034195.1 26337231 AX-177734963
NC_034195.1 40048336 AX-177753114
NC_034195.1 26323402 AX-177801394
NC_034195.1 29893345 AX-178013639
NC_034195.1 29487524 AX-177664105
NC_034195.1 41150364 AX-177803677
NC_034195.1 29257599 AX-177928343
NC_034195.1 29823342 AX-177709488
NC_034195.1 37064753 AX-177742397
NC_034195.1 33186198 AX-177816836
NC_034195.1 33869096 AX-177926483
NC_034195.1 31466787 AX-177778732
NC_034195.1 34609719 AX-177715952
NC_034195.1 42818265 AX-177793906
NC_034195.1 31926775 AX-177935132
NC_034195.1 29061898 AX-177667878
NC_034177.1 43029366 AX-177976094
NC_034195.1 34779426 AX-177748081
NC_034195.1 40551642 AX-177931472
NC_034195.1 17117228 AX-177778920
NC_034195.1 41032228 AX-177749670
NC_034195.1 42401721 AX-177651475
NC_034195.1 42332226 AX-177658041
NC_034195.1 8377021 AX-177930819
NC_034195.1 34672426 AX-177926287
NC_034195.1 41683723 AX-177984698
NC_034195.1 15801907 AX-177668310
NC_034195.1 16859064 AX-177736890
NC_034195.1 44412291 AX-177768854
NC_034195.1 17967138 AX-169521049
NC_034195.1 46509531 AX-177655717
NC_034195.1 41245350 AX-177929116
NC_034195.1 44084177 AX-177780400
NC_034195.1 34771002 AX-177980884
NC_034195.1 8927176 AX-177951802
NC_034195.1 15734079 AX-169532451
NC_034195.1 12751271 AX-177815820
NC_034195.1 36469665 AX-169657440
NC_034195.1 21045552 AX-177657515
NC_034195.1 46580208 AX-169592676
NC_034195.1 42461865 AX-169684946
NC_034195.1 39980581 AX-177947383
NC_034195.1 26454208 AX-169577113
NC_034195.1 12973997 AX-177666639
NC_034195.1 32577425 AX-177979983
NC_034195.1 43449477 AX-169662615
NC_034195.1 18003643 AX-177976728
NC_034195.1 34035079 AX-177788477
NC_034195.1 44337331 AX-177725655
NC_034195.1 44074386 AX-177771539
NC_034195.1 43153083 AX-177748959
NC_034195.1 27737176 AX-177733878
NC_034195.1 36192990 AX-177651504
NC_034195.1 44758083 AX-177989247
NC_034195.1 33580740 AX-169671699
NC_034195.1 15696226 AX-169534706
NC_034195.1 41147585 AX-177938979
NC_034195.1 38291833 AX-177986221
NC_034195.1 35264599 AX-177740063
NC_034195.1 43470679 AX-169598409
NC_034195.1 35957701 AX-177796565
NC_034195.1 36478134 AX-169642369
NC_034195.1 19254525 AX-177668948
NC_034195.1 30992332 AX-169716491
NC_034195.1 29583592 AX-177758076
NC_034195.1 34556616 AX-177773498
NC_034195.1 40448134 AX-177945732
NC_034195.1 44804939 AX-177976626
NC_034195.1 33096581 AX-169765279
NC_034195.1 23666622 AX-177773624
NC_034195.1 13828043 AX-177948848
NC_034195.1 41890229 AX-169734944
NC_034195.1 7658804 AX-177934153
NC_034195.1 33258197 AX-177669714
NC_034195.1 46728939 AX-177984124
NC_034195.1 7315078 AX-177656653
NC_034195.1 35968006 AX-177954408
NC_034195.1 40336478 AX-178015592
NC_034195.1 36213012 AX-177666412
NC_034195.1 46509580 AX-177658180
NC_034195.1 26211284 AX-169535171
NC_034195.1 36753241 AX-177968174
NC_034195.1 36574182 AX-169521692
NC_034195.1 30841975 AX-177956941
NC_034195.1 29048888 AX-169584567
NC_034195.1 27243509 AX-178014809
NC_034195.1 14178089 AX-177977617
NC_034195.1 41691130 AX-177809732
NC_034195.1 30045385 AX-177712274
NC_034195.1 28328691 AX-177649417
NC_034195.1 41707689 AX-177808459
NC_034195.1 25273442 AX-177942761
NC_034195.1 33577096 AX-169530256
NC_034195.1 31575433 AX-177716926
NC_034195.1 30758315 AX-177682049
NC_034195.1 33552323 AX-177719635
NC_034195.1 28764383 AX-177791554
NC_034195.1 30586591 AX-177970903
NC_034195.1 33709847 AX-177665631
NC_034195.1 31631195 AX-177656281
NC_034195.1 28080079 AX-177735550
NC_034195.1 30537650 AX-169729649
NC_034195.1 28771844 AX-177982656
NC_034195.1 29961706 AX-177926877
NC_034195.1 28409620 AX-169666474
NC_034195.1 32924067 AX-177814018
NC_034195.1 29551453 AX-177748801
NC_034195.1 29059126 AX-177735905
NC_034195.1 31351195 AX-178000320
NC_034195.1 29498344 AX-169606511
NC_034195.1 30686989 AX-177771680
NC_034195.1 26939474 AX-177997934
NC_034195.1 29003879 AX-177983925
NC_034195.1 32981860 AX-177996348
NC_034195.1 29193904 AX-177667391
NC_034195.1 31125402 AX-177959480
NC_034195.1 31521040 AX-177650471
NC_034195.1 29706157 AX-177781870
NC_034195.1 32966140 AX-177722305
NC_034195.1 31024422 AX-177937148
NC_034195.1 27893458 AX-177954598
NC_034195.1 27856982 AX-177982983
NC_034195.1 31011532 AX-177656081
NC_034195.1 30706092 AX-177972066
NC_034195.1 28520680 AX-177715341
NC_034195.1 32409531 AX-177783552
NC_034195.1 33948528 AX-177658693
NC_034195.1 31103676 AX-177961033
NC_034195.1 30027259 AX-169758436
NC_034195.1 30169223 AX-177808397
NC_034195.1 32447215 AX-177982147
NC_034195.1 30031819 AX-177663671
NC_034195.1 28289996 AX-177778902
NC_034195.1 33777828 AX-177949305
NC_034195.1 31134228 AX-177977528
NC_034195.1 28520722 AX-177726690
NC_034195.1 28134541 AX-177772533
NC_034195.1 30788597 AX-177979040
NC_034195.1 26831012 AX-169733085
NC_034195.1 29855216 AX-177972666
NC_034195.1 30045262 AX-169770671
NC_034195.1 32058755 AX-177805468
NC_034195.1 31159298 AX-177971376
NC_034195.1 31395539 AX-177969611
NC_034195.1 29757950 AX-177775911
NC_034195.1 32395479 AX-177723186
NC_034195.1 29756654 AX-177711919
NC_034195.1 30548898 AX-177936264
NC_034195.1 29054490 AX-169590888
NC_034195.1 26928400 AX-169622912
NC_034195.1 27324883 AX-177736916
NC_034195.1 32316183 AX-177794735
NC_034195.1 29143641 AX-177711066
NC_034195.1 31022627 AX-177718542
NC_034195.1 30048437 AX-177657969
NC_034195.1 31106159 AX-177713530
NC_034195.1 30505390 AX-177796369
NC_034195.1 33226608 AX-169674689
NC_034195.1 31335799 AX-177792302
NC_034195.1 28401738 AX-177716991
NC_034195.1 31279483 AX-177975536
NC_034195.1 32528779 AX-177957825
NC_034195.1 31237210 AX-177753918
NC_034195.1 29144900 AX-177823868
NC_034195.1 32412589 AX-177948294
NC_034195.1 31771357 AX-177783669
NC_034195.1 31051432 AX-177969188
NC_034195.1 30084814 AX-177695278
NC_034195.1 31457362 AX-177727189
NC_034195.1 29994479 AX-177821982
NC_034195.1 30891806 AX-177813666
NC_034195.1 30771746 AX-177774067
NC_034195.1 31263272 AX-177714527
NC_034195.1 31181737 AX-177935583
NC_034195.1 32249735 AX-177816441
NC_034195.1 32264680 AX-177782536
NC_034195.1 28676312 AX-177821136
NC_034195.1 31448886 AX-169655597
NC_034195.1 31577850 AX-177713302
NC_034195.1 30730944 AX-177747486
NC_034195.1 32399105 AX-177716483
NC_034195.1 31395973 AX-177938988
NC_034195.1 32974185 AX-177992846
NC_034195.1 31492271 AX-177800437
NC_034195.1 32677291 AX-177657174
NC_034195.1 29654257 AX-177783812
NC_034195.1 31011490 AX-177663003
NC_034195.1 31976275 AX-177931457
NC_034195.1 32215910 AX-177959374
NC_034195.1 31294199 AX-177947026
NC_034195.1 32326163 AX-177821292
NC_034195.1 32392267 AX-177952880
NC_034195.1 30815239 AX-177981153
NC_034195.1 31744083 AX-177980061
NC_034195.1 31575780 AX-177721596
NC_034195.1 31422021 AX-169535269
NC_034195.1 32274777 AX-177802683
NC_034195.1 31260668 AX-177721324
NC_034195.1 32342927 AX-177812729
NC_034195.1 31127133 AX-177711035
NC_034195.1 30762458 AX-177780690
NC_034195.1 30862094 AX-177652044
NC_034195.1 31106286 AX-169747307
NC_034195.1 32395348 AX-177716080
NC_034195.1 31628122 AX-177777573
NC_034195.1 31075508 AX-177931200
NC_034195.1 31253558 AX-177714430
NC_034195.1 31825510 AX-177925766
NC_034195.1 31247558 AX-177995352
NC_034195.1 31211712 AX-177954973
NC_034195.1 32384844 AX-169636235
NC_034195.1 32080676 AX-177807797
NC_034195.1 31970346 AX-177957315
NC_034195.1 32368954 AX-177985602
NC_034195.1 29058083 AX-177712144
NC_034195.1 29954464 AX-177999913
NC_034195.1 29058250 AX-177664687
NC_034195.1 26952360 AX-177670645
NC_034195.1 29666820 AX-177978355
NC_034195.1 31654056 AX-177823497
NC_034195.1 28092077 AX-177974594
NC_034195.1 30152967 AX-177687795
NC_034195.1 31681337 AX-177791472
NC_034195.1 30659149 AX-177949535
NC_034195.1 29729959 AX-169594126
NC_034195.1 29209610 AX-177716900
NC_034195.1 30899243 AX-177793676
NC_034195.1 29984745 AX-177711444
NC_034195.1 29511935 AX-169535246
NC_034195.1 27541766 AX-177788940
NC_034195.1 26909064 AX-169587504
NC_034195.1 29281045 AX-177969446
NC_034195.1 25630541 AX-177778835
NC_034195.1 26437649 AX-169593201
NC_034195.1 27781054 AX-169535203
NC_034195.1 27416262 AX-177937839
NC_034195.1 30721285 AX-169666129
NC_034195.1 27020709 AX-177968024
NC_034195.1 27613567 AX-177730318
NC_034195.1 28567558 AX-177979715
NC_034195.1 31667954 AX-177762059
NC_034195.1 28642943 AX-177952633
NC_034195.1 26158103 AX-177766863
NC_034195.1 30368981 AX-177791727
NC_034195.1 30562800 AX-177964070
NC_034195.1 29164125 AX-177978365
NC_034195.1 26806274 AX-177998844
NC_034195.1 26239628 AX-177986740
NC_034195.1 28562610 AX-177727127
NC_034195.1 26593331 AX-177943828
NC_034195.1 26782772 AX-177977428
NC_034195.1 29259456 AX-177750862
NC_034195.1 28023083 AX-177724265
NC_034195.1 30546933 AX-177797414
NC_034195.1 28026837 AX-169632802
NC_034195.1 27171958 AX-177954979
NC_034195.1 28020802 AX-177719730
NC_034195.1 30958550 AX-177982559
NC_034195.1 30716268 AX-169624247
NC_034195.1 30181595 AX-169648634
NC_034195.1 29440838 AX-177806761
NC_034195.1 30976979 AX-177821436
NC_034195.1 29813871 AX-177957417
NC_034195.1 30926074 AX-177953751
NC_034195.1 28575986 AX-177980795
NC_034195.1 28974451 AX-177985785
NC_034195.1 30617686 AX-177955805
NC_034195.1 30870600 AX-177738866
NC_034195.1 28045980 AX-177933088
NC_034195.1 30601453 AX-177811757
NC_034195.1 25702496 AX-177748348
NC_034195.1 30674546 AX-177758249
NC_034195.1 29419800 AX-177805900
NC_034195.1 29872213 AX-177697298
NC_034195.1 30449849 AX-177962984
NC_034195.1 29299203 AX-169589018
NC_034195.1 29190057 AX-177788195
NC_034195.1 28494893 AX-169535224
NC_034195.1 30161033 AX-177960879
NC_034195.1 27909862 AX-177964309
NC_034195.1 27067666 AX-177816276
NC_034195.1 29321431 AX-169705563
NC_034195.1 28393794 AX-177815882
NC_034195.1 26849164 AX-177933774
NC_034195.1 29307049 AX-169581121
NC_034195.1 27533343 AX-169591887
NC_034195.1 29864514 AX-177789911
NC_034195.1 30189047 AX-177747814
NC_034195.1 30397029 AX-177957141
NC_034195.1 28293019 AX-177659253
NC_034195.1 30088123 AX-177751688
NC_034195.1 27848593 AX-177701196
NC_034195.1 28054024 AX-169692661
NC_034195.1 29487687 AX-177660929
NC_034195.1 28427954 AX-177761969
NC_034195.1 26543407 AX-177730424
NC_034195.1 26602863 AX-177795541
NC_034195.1 30252310 AX-177767557
NC_034195.1 29330637 AX-177777210
NC_034195.1 28832977 AX-177964758
NC_034195.1 29381862 AX-177977760
NC_034195.1 28894785 AX-177787726
NC_034195.1 30047512 AX-177714084
NC_034195.1 27424469 AX-177966325
NC_034195.1 29775290 AX-177945988
NC_034195.1 29972002 AX-177759548
NC_034195.1 27749248 AX-177727816
NC_034195.1 29538622 AX-177744945
NC_034195.1 27947101 AX-177929769
NC_034195.1 30197326 AX-177821725
NC_034195.1 29985907 AX-177967108
NC_034195.1 29206373 AX-177667042
NC_034195.1 27849297 AX-177789422
NC_034195.1 28521422 AX-177667054
NC_034195.1 27972808 AX-177954721
NC_034195.1 28420202 AX-169535221
NC_034195.1 26414166 AX-177976293
NC_034195.1 29793321 AX-177749842
NC_034195.1 27814504 AX-177959391
NC_034195.1 29618101 AX-177783521
NC_034195.1 28821365 AX-177760056
NC_034195.1 27665483 AX-177823253
NC_034195.1 26692558 AX-177776359
NC_034195.1 28039726 AX-177717516
NC_034195.1 27789216 AX-177999332
NC_034195.1 27054284 AX-177777412
NC_034195.1 27718494 AX-177742016
NC_034195.1 29718408 AX-177741351
NC_034195.1 26355142 AX-178016577
NC_034195.1 28659085 AX-169575109
NC_034195.1 28945399 AX-177981457
NC_034195.1 28693356 AX-177802438
NC_034195.1 47390428 AX-177975167
NC_034195.1 26813772 AX-177958846
NC_034195.1 28992553 AX-169599764
NC_034195.1 26683665 AX-177791941
NC_034195.1 27598366 AX-169573551
NC_034195.1 28684366 AX-169596622
NC_034195.1 27991629 AX-177790412
NC_034195.1 28955042 AX-177778708
NC_034195.1 26760243 AX-177768300
NC_034195.1 27131489 AX-177731826
NC_034195.1 28701572 AX-177985756
NC_034195.1 28666641 AX-177770449
NC_034195.1 26218763 AX-177974149
NC_034195.1 26173269 AX-177784948
NC_034195.1 28401899 AX-177998311
NC_034195.1 28241786 AX-177938634
NC_034195.1 27585239 AX-169569432
NC_034195.1 28634422 AX-177736791
NC_034195.1 28029520 AX-177719048
NC_034195.1 28142590 AX-177987790
NC_034195.1 28612796 AX-177742291
NC_034195.1 28710330 AX-177958062
NC_034195.1 28561359 AX-177723742
NC_034195.1 27497053 AX-177808014
NC_034195.1 28502896 AX-177986388
NC_034195.1 28849451 AX-177981396
NC_034195.1 27454374 AX-169623209
NC_034195.1 28726205 AX-177779591
NC_034195.1 28835108 AX-177927266
NC_034195.1 26570116 AX-177957653
NC_034195.1 27678641 AX-169597519
NC_034195.1 26394638 AX-177955347
NC_034195.1 26347475 AX-177969530
NC_034195.1 26406042 AX-177816997
NC_034195.1 28540718 AX-177978260
NC_034195.1 28288158 AX-169657481
NC_034195.1 28596240 AX-177733704
NC_034195.1 27467414 AX-177805186
NC_034195.1 28231515 AX-169622885
NC_034195.1 26272145 AX-169583408
NC_034195.1 27079533 AX-177826046
NC_034195.1 27999305 AX-177963769
NC_034195.1 26725719 AX-169535183
NC_034195.1 27901890 AX-177976583
NC_034195.1 27116804 AX-177727592
NC_034195.1 28288420 AX-169632439
NC_034195.1 27437522 AX-177962668
NC_034195.1 28967065 AX-177991097
NC_034195.1 26775140 AX-169535184
NC_034195.1 28030756 AX-169523387
NC_034195.1 28068032 AX-177800667
NC_034195.1 28029742 AX-169530568
NC_034195.1 26955787 AX-169668836
NC_034195.1 28358393 AX-177734233
NC_034195.1 28332146 AX-177714385
NC_034195.1 27141396 AX-177975775
NC_034195.1 26752285 AX-177705264
NC_034195.1 26870663 AX-177727909
NC_034195.1 26987855 AX-177793089
NC_034195.1 28345310 AX-177809273
NC_034195.1 28218398 AX-87134555
NC_034195.1 27156349 AX-177972373
NC_034195.1 28119957 AX-169658667
NC_034195.1 28045634 AX-177773205
NC_034195.1 27821807 AX-177976271
NC_034195.1 27924653 AX-178014494
NC_034195.1 28332366 AX-177715717
NC_034195.1 27823583 AX-177725840
NC_034195.1 27206090 AX-177963498
NC_034195.1 26622790 AX-177797918
NC_034195.1 27148798 AX-177997408
NC_034195.1 26860283 AX-178013461
NC_034195.1 28288710 AX-169526400
NC_034195.1 28099994 AX-177967655
NC_034195.1 27295938 AX-169615720
NC_034195.1 26702064 AX-177953939
NC_034195.1 27281464 AX-177763160
NC_034195.1 26849903 AX-177962204
NC_034195.1 28332584 AX-177717933
NC_034195.1 27384539 AX-177958310
NC_034195.1 27005076 AX-177818543
NC_034195.1 27272932 AX-177822017
NC_034195.1 27265494 AX-177822883
NC_034195.1 28175084 AX-177961490
NC_034195.1 27393260 AX-177804605
NC_034195.1 26461700 AX-169574970
NC_034195.1 26250807 AX-177746054
NC_034195.1 26192690 AX-177954121
NC_034195.1 26201617 AX-177978022
NC_034195.1 26551478 AX-177805246
NC_034195.1 26289915 AX-177967781
NC_034195.1 26426680 AX-177810987
NC_034195.1 26305014 AX-177983880
NC_034195.1 26180768 AX-169766906
NC_034195.1 26280243 AX-177952905
NC_034195.1 26481860 AX-169567269
NC_034195.1 26341708 AX-177940375
NC_034195.1 25182481 AX-177798089
NC_034195.1 26083234 AX-177711606
NC_034195.1 26499897 AX-169568133
NC_034195.1 26122228 AX-177967771
NC_034195.1 24105429 AX-177934234
NC_034195.1 25852916 AX-169663318
NC_034195.1 25564917 AX-177816339
NC_034195.1 24519337 AX-177782879
NC_034195.1 25279080 AX-177656319
NC_034195.1 25453060 AX-177758652
NC_034195.1 26038244 AX-177959600
NC_034195.1 26056688 AX-177999539
NC_034195.1 26106952 AX-177754338
NC_034195.1 25196180 AX-177990832
NC_034195.1 25079475 AX-177690425
NC_034195.1 24918757 AX-177932384
NC_034195.1 25578408 AX-177651584
NC_034195.1 26098577 AX-177784773
NC_034195.1 24489687 AX-177981960
NC_034195.1 25263835 AX-177977001
NC_034195.1 25638447 AX-177986570
NC_034195.1 24204140 AX-169625589
NC_034195.1 26084934 AX-177938938
NC_034195.1 22949677 AX-177772631
NC_034195.1 26020579 AX-178013904
NC_034195.1 25176073 AX-177673788
NC_034195.1 25583124 AX-177945590
NC_034195.1 25887060 AX-177928635
NC_034195.1 25953772 AX-169567695
NC_034195.1 25915162 AX-177763123
NC_034195.1 25811784 AX-169522384
NC_034195.1 26025427 AX-169531505
NC_034195.1 26004308 AX-177792405
NC_034195.1 25927508 AX-177791944
NC_034195.1 25710174 AX-177961293
NC_034195.1 25838561 AX-177974864
NC_034195.1 25557331 AX-177983309
NC_034195.1 25945813 AX-177961062
NC_034195.1 25830727 AX-177652680
NC_034195.1 21591784 AX-177729284
NC_034195.1 25893331 AX-177754873
NC_034195.1 25672016 AX-177740720
NC_034195.1 24084217 AX-177736682
NC_034195.1 25534114 AX-177647232
NC_034195.1 20278533 AX-177652646
NC_034195.1 20172345 AX-177985311
NC_034195.1 25130077 AX-177726958
NC_034195.1 25495637 AX-169604009
NC_034195.1 19311117 AX-177959567
NC_034195.1 24067216 AX-177711712
NC_034195.1 25136774 AX-177806693
NC_034195.1 24714422 AX-177778170
NC_034195.1 24149715 AX-177713481
NC_034195.1 24111143 AX-177814195
NC_034195.1 14482722 AX-177928836
NC_034195.1 24696667 AX-177823178
NC_034195.1 24836469 AX-177987801
NC_034195.1 24119641 AX-177808603
NC_034195.1 25221916 AX-177824415
NC_034195.1 25016797 AX-177938532
NC_034195.1 25631712 AX-177939339
NC_034195.1 24212971 AX-169621402
NC_034195.1 21092157 AX-177658593
NC_034195.1 25592450 AX-169619587
NC_034195.1 21345919 AX-177729233
NC_034195.1 24857822 AX-177670582
NC_034195.1 25692873 AX-177798240
NC_034195.1 25661727 AX-177721965
NC_034195.1 25042852 AX-177815913
NC_034195.1 25376027 AX-177713830
NC_034195.1 25106183 AX-169650448
NC_034195.1 25577999 AX-169529695
NC_034195.1 23305125 AX-177665300
NC_034195.1 25252230 AX-177727737
NC_034195.1 25300775 AX-177995274
NC_034195.1 25443202 AX-177996919
NC_034195.1 25319039 AX-177982670
NC_034195.1 25578765 AX-177726195
NC_034195.1 25310696 AX-177815399
NC_034195.1 22052301 AX-177997867
NC_034195.1 23088646 AX-177824139
NC_034195.1 24893436 AX-177754473
NC_034195.1 24857018 AX-169622011
NC_034195.1 24967431 AX-177975483
NC_034195.1 23031128 AX-177795046
NC_034195.1 22397331 AX-177963965
NC_034195.1 24885040 AX-177990348
NC_034195.1 25114423 AX-177979284
NC_034195.1 24945398 AX-177756194
NC_034195.1 24977956 AX-177759888
NC_034195.1 24885398 AX-177716363
NC_034195.1 25086384 AX-177963551
NC_034195.1 23318810 AX-177941742
NC_034195.1 24706849 AX-169719901
NC_034195.1 25167267 AX-177719574
NC_034195.1 22398344 AX-169535088
NC_034195.1 24853219 AX-177985725
NC_034195.1 24751213 AX-177781268
NC_034195.1 23845390 AX-177669895
NC_034195.1 24767354 AX-177723507
NC_034195.1 24742613 AX-177972275
NC_034195.1 24528094 AX-169521266
NC_034195.1 24528136 AX-177926748
NC_034195.1 24265542 AX-177820602
NC_034195.1 24171462 AX-177818555
NC_034195.1 24556571 AX-177727702
NC_034195.1 24544663 AX-177735763
NC_034195.1 24661678 AX-177961143
NC_034195.1 24412746 AX-177966016
NC_034195.1 24670324 AX-169579978
NC_034195.1 24639291 AX-177957267
NC_034195.1 24668664 AX-177717264
NC_034195.1 24629566 AX-177715998
NC_034195.1 23495187 AX-177753309
NC_034195.1 24468179 AX-177722936
NC_034195.1 24459372 AX-177771949
NC_034195.1 23911108 AX-177949611
NC_034195.1 23762411 AX-177723279
NC_034195.1 24144384 AX-177718333
NC_034195.1 24299164 AX-177814687
NC_034195.1 24508176 AX-177747926
NC_034195.1 24180295 AX-177759947
NC_034195.1 24182387 AX-177719561
NC_034195.1 23403800 AX-177955404
NC_034195.1 24468301 AX-177726794
NC_034195.1 24527992 AX-177995891
NC_034195.1 24272906 AX-169582066
NC_034195.1 23330837 AX-177790670
NC_034195.1 23313960 AX-177776071
NC_034195.1 23936361 AX-169566126
NC_034195.1 23945448 AX-177649985
NC_034195.1 23081013 AX-177955036
NC_034195.1 24467030 AX-177797375
NC_034195.1 24046379 AX-177982649
NC_034195.1 23810202 AX-177931784
NC_034195.1 24034998 AX-177718879
NC_034195.1 23338226 AX-177991069
NC_034195.1 23645511 AX-177754180
NC_034195.1 23842691 AX-169679300
NC_034195.1 23845565 AX-169521432
NC_034195.1 23725954 AX-169577157
NC_034195.1 23607983 AX-177740116
NC_034195.1 23779955 AX-177773087
NC_034195.1 22808751 AX-177926737
NC_034195.1 17987798 AX-177742779
NC_034195.1 23871860 AX-177976002
NC_034195.1 23880137 AX-177958393
NC_034195.1 22352313 AX-177781836
NC_034195.1 22808992 AX-177953743
NC_034195.1 23304498 AX-177723440
NC_034195.1 17232108 AX-169571689
NC_034195.1 21484920 AX-177714267
NC_034195.1 16781424 AX-177764756
NC_034195.1 23420555 AX-177711334
NC_034195.1 23447035 AX-177806729
NC_034195.1 23717739 AX-177739362
NC_034195.1 23743091 AX-177724671
NC_034195.1 19043687 AX-177669433
NC_034195.1 19226035 AX-177960520
NC_034195.1 23682118 AX-177952895
NC_034195.1 19222116 AX-177719338
NC_034195.1 23799382 AX-177814431
NC_034195.1 19042826 AX-169643448
NC_034195.1 23431783 AX-177980234
NC_034195.1 13532568 AX-177963801
NC_034195.1 23882767 AX-169686106
NC_034195.1 17933697 AX-177783164
NC_034195.1 23516020 AX-177954516
NC_034195.1 19320629 AX-177997933
NC_034195.1 23543341 AX-177756406
NC_034195.1 23761907 AX-177717291
NC_034195.1 23432318 AX-177679408
NC_034195.1 23422649 AX-177967440
NC_034195.1 23384833 AX-177767195
NC_034195.1 23230011 AX-177795921
NC_034195.1 23150666 AX-177811924
NC_034195.1 23503414 AX-178001011
NC_034195.1 23359989 AX-177797472
NC_034195.1 23271551 AX-177734908
NC_034195.1 23411921 AX-177995315
NC_034195.1 22281221 AX-177988513
NC_034195.1 23197717 AX-177962547
NC_034195.1 22371502 AX-177737537
NC_034195.1 22850997 AX-177956105
NC_034195.1 22968568 AX-177752150
NC_034195.1 22191273 AX-177955041
NC_034195.1 23128339 AX-177772874
NC_034195.1 22983596 AX-177969074
NC_034195.1 23002889 AX-177929038
NC_034195.1 23139905 AX-177792406
NC_034195.1 22828120 AX-177745511
NC_034195.1 17248476 AX-177981842
NC_034195.1 19042916 AX-169657190
NC_034195.1 22976169 AX-177979386
NC_034195.1 22899867 AX-177970057
NC_034195.1 21989038 AX-177935224
NC_034195.1 22960184 AX-177990055
NC_034195.1 22587342 AX-177773957
NC_034195.1 22195705 AX-177942141
NC_034195.1 12822905 AX-177954564
NC_034195.1 22751443 AX-177998981
NC_034195.1 22255088 AX-177736648
NC_034195.1 22843230 AX-177964729
NC_034195.1 22302865 AX-177807734
NC_034195.1 22599855 AX-177770340
NC_034195.1 21831609 AX-169522065
NC_034195.1 22571311 AX-177775559
NC_034195.1 21480424 AX-177946080
NC_034195.1 22222811 AX-177754671
NC_034195.1 22724241 AX-169610484
NC_034195.1 22073857 AX-177986815
NC_034195.1 22409797 AX-177768433
NC_034195.1 21000432 AX-177721774
NC_034195.1 22488071 AX-177809380
NC_034195.1 21290684 AX-169722475
NC_034195.1 21120509 AX-177816879
NC_034195.1 22549312 AX-177928777
NC_034195.1 21929355 AX-169741284
NC_034195.1 22672763 AX-177817289
NC_034195.1 22863992 AX-177789967
NC_034195.1 22530508 AX-177767602
NC_034195.1 22607721 AX-177745618
NC_034195.1 21926449 AX-177815500
NC_034195.1 22262854 AX-177963730
NC_034195.1 22683770 AX-177739369
NC_034195.1 22890425 AX-177778286
NC_034195.1 21920327 AX-169591245
NC_034195.1 22658431 AX-177972995
NC_034195.1 18523396 AX-177724313
NC_034195.1 22882674 AX-177739241
NC_034195.1 20682714 AX-177660336
NC_034195.1 21759637 AX-177987091
NC_034195.1 22497533 AX-178014640
NC_034195.1 22709562 AX-169722580
NC_034195.1 21174769 AX-177650013
NC_034195.1 22063250 AX-177976911
NC_034195.1 21222816 AX-169654686
NC_034195.1 18880077 AX-169616085
NC_034195.1 21174840 AX-177669739
NC_034195.1 19490626 AX-177975243
NC_034195.1 20122946 AX-177720119
NC_034195.1 18869748 AX-169743018
NC_034195.1 21991132 AX-169598884
NC_034195.1 22133433 AX-177735614
NC_034195.1 21805840 AX-177658756
NC_034195.1 21655170 AX-177975461
NC_034195.1 21954086 AX-177803189
NC_034195.1 19288061 AX-178014628
NC_034195.1 18523278 AX-177725257
NC_034195.1 21556697 AX-177648505
NC_034195.1 22026594 AX-177982100
NC_034195.1 21552968 AX-177648401
NC_034195.1 22018801 AX-178015655
NC_034195.1 22640939 AX-177982719
NC_034195.1 21601561 AX-177957296
NC_034195.1 20569462 AX-177762312
NC_034195.1 21175649 AX-177714925
NC_034195.1 20210611 AX-169569579
NC_034195.1 21673824 AX-177940801
NC_034195.1 19507786 AX-177727442
NC_034195.1 21093577 AX-177958389
NC_034195.1 22273591 AX-177733027
NC_034195.1 20272366 AX-177665704
NC_034195.1 10904598 AX-177820516
NC_034195.1 17749591 AX-177800785
NC_034195.1 20672689 AX-177755278
NC_034195.1 12572392 AX-177766424
NC_034195.1 21162674 AX-169535054
NC_034195.1 15263556 AX-178016235
NC_034195.1 18172133 AX-177809791
NC_034195.1 15092114 AX-177697006
NC_034195.1 20229711 AX-169574058
NC_034195.1 16762191 AX-169657526
NC_034195.1 18156051 AX-177971195
NC_034195.1 19430876 AX-177735421
NC_034195.1 21161504 AX-169668240
NC_034195.1 16126851 AX-177772642
NC_034195.1 20824959 AX-177811526
NC_034195.1 21162147 AX-177723736
NC_034195.1 21248843 AX-177978075
NC_034195.1 17736064 AX-177741644
NC_034195.1 20680414 AX-177803756
NC_034195.1 20929510 AX-177724961
NC_034195.1 18641669 AX-177953282
NC_034195.1 13983389 AX-177775879
NC_034195.1 13499017 AX-177806565
NC_034195.1 20731468 AX-177663626
NC_034195.1 10566327 AX-177927010
NC_034195.1 10187072 AX-177985439
NC_034195.1 17325372 AX-177980590
NC_034195.1 21162025 AX-177714814
NC_034195.1 15217971 AX-178000830
NC_034195.1 18328291 AX-177667447
NC_034195.1 20278345 AX-177716980
NC_034195.1 16752590 AX-169636143
NC_034195.1 12783370 AX-178013971
NC_034195.1 21875619 AX-177660390
NC_034195.1 21962868 AX-177764969
NC_034195.1 19953646 AX-177809007
NC_034195.1 21914048 AX-177973329
NC_034195.1 19915683 AX-177992217
NC_034195.1 20199882 AX-177929033
NC_034195.1 21822853 AX-177702361
NC_034195.1 20733131 AX-177718034
NC_034195.1 21779441 AX-177791709
NC_034195.1 20746690 AX-177963156
NC_034195.1 21614148 AX-177807945
NC_034195.1 21871243 AX-177720801
NC_034195.1 20625979 AX-177684986
NC_034195.1 21869871 AX-177727050
NC_034195.1 21868798 AX-169625428
NC_034195.1 21354544 AX-177718419
NC_034195.1 21559773 AX-177741254
NC_034195.1 21858408 AX-177720084
NC_034195.1 20469960 AX-169606728
NC_034195.1 20032882 AX-177789192
NC_034195.1 19585895 AX-177789326
NC_034195.1 19871230 AX-177819793
NC_034195.1 21229228 AX-177716911
NC_034195.1 21257313 AX-177997633
NC_034195.1 21282086 AX-177976549
NC_034195.1 19683264 AX-177746947
NC_034195.1 21750622 AX-177756666
NC_034195.1 21001670 AX-169535045
NC_034195.1 20561030 AX-177813239
NC_034195.1 19656846 AX-177742959
NC_034195.1 21461411 AX-177818607
NC_034195.1 21066373 AX-177733251
NC_034195.1 21028617 AX-177992287
NC_034195.1 21556386 AX-169738447
NC_034195.1 20970380 AX-177715882
NC_034195.1 21370958 AX-177976327
NC_034195.1 21528713 AX-177934752
NC_034195.1 21049597 AX-177795734
NC_034195.1 21533205 AX-177960244
NC_034195.1 20346971 AX-177737852
NC_034195.1 21011492 AX-177781910
NC_034195.1 21358585 AX-169663479
NC_034195.1 21036583 AX-177990682
NC_034195.1 21329462 AX-169762218
NC_034195.1 21453121 AX-177730738
NC_034195.1 21353320 AX-177750894
NC_034195.1 19934376 AX-177740880
NC_034195.1 21633273 AX-177967393
NC_034195.1 21337897 AX-169760612
NC_034195.1 20920312 AX-177722189
NC_034195.1 21695062 AX-169535066
NC_034195.1 21484673 AX-169528161
NC_034195.1 20004736 AX-177973989
NC_034195.1 21307696 AX-177711180
NC_034195.1 20707132 AX-177811815
NC_034195.1 21525606 AX-169667091
NC_034195.1 21145397 AX-169642403
NC_034195.1 20043523 AX-177767211
NC_034195.1 20278483 AX-169609653
NC_034195.1 20199108 AX-169692535
NC_034195.1 21685414 AX-177782961
NC_034195.1 20774249 AX-177960632
NC_034195.1 21236921 AX-177757727
NC_034195.1 19425359 AX-177716205
NC_034195.1 21489430 AX-169759150
NC_034195.1 20557102 AX-177656832
NC_034195.1 20928516 AX-169741325
NC_034195.1 19703545 AX-177973700
NC_034195.1 20903287 AX-169647715
NC_034195.1 21170994 AX-177980331
NC_034195.1 20992836 AX-177983970
NC_034195.1 21165288 AX-169529335
NC_034195.1 21174565 AX-169665925
NC_034195.1 19533471 AX-169674696
NC_034195.1 20931048 AX-177716373
NC_034195.1 19649025 AX-177783721
NC_034195.1 20145835 AX-177725225
NC_034195.1 18564519 AX-177767483
NC_034195.1 21580636 AX-169699200
NC_034195.1 21358131 AX-177722622
NC_034195.1 20929473 AX-177716944
NC_034195.1 21112259 AX-177802872
NC_034195.1 20786518 AX-177719259
NC_034195.1 19816934 AX-178016093
NC_034195.1 20684714 AX-177718014
NC_034195.1 21416224 AX-169680350
NC_034195.1 20558550 AX-177656899
NC_034195.1 21309802 AX-169657182
NC_034195.1 20856254 AX-177802282
NC_034195.1 20762609 AX-177954266
NC_034195.1 20274411 AX-177663873
NC_034195.1 20285256 AX-177959867
NC_034195.1 20437864 AX-177987081
NC_034195.1 19425969 AX-177670449
NC_034195.1 19250538 AX-169683077
NC_034195.1 20276339 AX-177763786
NC_034195.1 20247589 AX-177809054
NC_034195.1 20334748 AX-169694576
NC_034195.1 20805807 AX-177769127
NC_034195.1 20411915 AX-177965086
NC_034195.1 20722418 AX-177759329
NC_034195.1 20275204 AX-177721105
NC_034195.1 20240215 AX-177739508
NC_034195.1 20392573 AX-177954546
NC_034195.1 20709256 AX-177712016
NC_034195.1 20543114 AX-177746449
NC_034195.1 20478210 AX-169641001
NC_034195.1 20126602 AX-177974767
NC_034195.1 20846380 AX-177759959
NC_034195.1 20375900 AX-177680179
NC_034195.1 18329770 AX-177722960
NC_034195.1 15941975 AX-177961514
NC_034195.1 17783124 AX-177820622
NC_034195.1 20732955 AX-177720080
NC_034195.1 20148127 AX-177996439
NC_034195.1 20141644 AX-177923589
NC_034195.1 18701231 AX-177977387
NC_034195.1 19792318 AX-177814919
NC_034195.1 18263132 AX-177940067
NC_034195.1 19038300 AX-177973500
NC_034195.1 18869245 AX-177928192
NC_034195.1 19383286 AX-177723298
NC_034195.1 19749925 AX-177962836
NC_034195.1 18509959 AX-177929709
NC_034195.1 18283976 AX-177985944
NC_034195.1 18019117 AX-169764425
NC_034195.1 19897395 AX-177956460
NC_034195.1 19391221 AX-177812627
NC_034195.1 19517153 AX-177739104
NC_034195.1 19848910 AX-177979364
NC_034195.1 19377939 AX-169534998
NC_034195.1 19050538 AX-177806603
NC_034195.1 19609348 AX-177813398
NC_034195.1 19944678 AX-177956925
NC_034195.1 19235146 AX-177968789
NC_034195.1 19438538 AX-177930033
NC_034195.1 19426611 AX-177711471
NC_034195.1 19208376 AX-177655494
NC_034195.1 19293405 AX-177946596
NC_034195.1 19769305 AX-177956088
NC_034195.1 19541985 AX-177723239
NC_034195.1 19560825 AX-177794893
NC_034195.1 19040612 AX-177670315
NC_034195.1 19732496 AX-169644116
NC_034195.1 19544114 AX-178016074
NC_034195.1 19171924 AX-177657732
NC_034195.1 19145105 AX-177752288
NC_034195.1 20054906 AX-177682532
NC_034195.1 19725937 AX-177655358
NC_034195.1 19600215 AX-177777515
NC_034195.1 19838486 AX-177992866
NC_034195.1 19263216 AX-177749565
NC_034195.1 19907642 AX-177978950
NC_034195.1 19777401 AX-177960447
NC_034195.1 19280414 AX-177973824
NC_034195.1 19879078 AX-177792364
NC_034195.1 19257802 AX-177721840
NC_034195.1 19724346 AX-177653280
NC_034195.1 19333271 AX-177763868
NC_034195.1 19272419 AX-177983521
NC_034195.1 19018594 AX-177939018
NC_034195.1 19160955 AX-169659263
NC_034195.1 19250369 AX-177762836
NC_034195.1 19072758 AX-169534986
NC_034195.1 19426654 AX-169627398
NC_034195.1 19399211 AX-177985585
NC_034195.1 19425610 AX-177726461
NC_034195.1 19043843 AX-169634472
NC_034195.1 19183913 AX-177760232
NC_034195.1 19114097 AX-177714107
NC_034195.1 18621345 AX-177975634
NC_034195.1 19171268 AX-169524147
NC_034195.1 18971713 AX-177797142
NC_034195.1 18206356 AX-177718275
NC_034195.1 18724027 AX-177955294
NC_034195.1 18920163 AX-169643278
NC_034195.1 18166702 AX-177944511
NC_034195.1 15460261 AX-177972725
NC_034195.1 18346839 AX-169625998
NC_034195.1 17027414 AX-177934660
NC_034195.1 19030294 AX-96307605
NC_034195.1 18788778 AX-177751629
NC_034195.1 17556904 AX-169617668
NC_034195.1 19108954 AX-177956587
NC_034195.1 18455656 AX-177778725
NC_034195.1 17215563 AX-177926125
NC_034195.1 13573043 AX-177967915
NC_034195.1 15092197 AX-177986268
NC_034195.1 17338679 AX-177713923
NC_034195.1 18669722 AX-169714854
NC_034195.1 18823873 AX-177976526
NC_034195.1 18597983 AX-177953910
NC_034195.1 18491651 AX-177807092
NC_034195.1 18323418 AX-169725224
NC_034195.1 18690038 AX-177754565
NC_034195.1 17098119 AX-177809590
NC_034195.1 15154499 AX-177743450
NC_034195.1 18927856 AX-169617292
NC_034195.1 18215012 AX-177930403
NC_034195.1 16143890 AX-177978141
NC_034195.1 18733977 AX-177802482
NC_034195.1 16279833 AX-177816611
NC_034195.1 19003505 AX-177749192
NC_034195.1 18889545 AX-169531618
NC_034195.1 18314743 AX-177979630
NC_034195.1 18947640 AX-177985319
NC_034195.1 16326340 AX-177949487
NC_034195.1 17585658 AX-177816958
NC_034195.1 18508447 AX-177821569
NC_034195.1 15000779 AX-177777490
NC_034195.1 18308104 AX-177711878
NC_034195.1 18320068 AX-177713279
NC_034195.1 18589430 AX-177965785
NC_034195.1 18581615 AX-177991090
NC_034195.1 18407546 AX-177814729
NC_034195.1 17965065 AX-178000169
NC_034195.1 18770147 AX-177769699
NC_034195.1 18572821 AX-177954168
NC_034195.1 18399329 AX-177805759
NC_034195.1 18064419 AX-177948632
NC_034195.1 17949260 AX-177980572
NC_034195.1 18542039 AX-177728563
NC_034195.1 18188227 AX-177957968
NC_034195.1 18214869 AX-177805040
NC_034195.1 17957204 AX-169644700
NC_034195.1 18150573 AX-177661151
NC_034195.1 18180620 AX-177782706
NC_034195.1 18272490 AX-177803467
NC_034195.1 18037764 AX-177955686
NC_034195.1 16823304 AX-177650081
NC_034195.1 17567161 AX-177966709
NC_034195.1 17539369 AX-177954859
NC_034195.1 17714968 AX-169710600
NC_034195.1 17684537 AX-177723167
NC_034195.1 17720912 AX-177720965
NC_034195.1 17894942 AX-177739650
NC_034195.1 17845632 AX-177966150
NC_034195.1 16677945 AX-169692607
NC_034195.1 17727250 AX-177724893
NC_034195.1 17689243 AX-177786975
NC_034195.1 14163151 AX-177747661
NC_034195.1 17915126 AX-177744748
NC_034195.1 17574889 AX-169655582
NC_034195.1 16686024 AX-177998432
NC_034195.1 17727933 AX-177765025
NC_034195.1 13760440 AX-177797568
NC_034195.1 14232126 AX-177742361
NC_034195.1 14170748 AX-177955407
NC_034195.1 17906426 AX-177803488
NC_034195.1 17741784 AX-177718372
NC_034195.1 17630522 AX-177957099
NC_034195.1 16677145 AX-177713768
NC_034195.1 17827356 AX-169722115
NC_034195.1 15959598 AX-177988010
NC_034195.1 17442453 AX-177745769
NC_034195.1 17075292 AX-177742237
NC_034195.1 17647760 AX-169637316
NC_034195.1 14551217 AX-177952801
NC_034195.1 14823510 AX-177960217
NC_034195.1 17637964 AX-169643727
NC_034195.1 17877664 AX-177957675
NC_034195.1 14409328 AX-177998026
NC_034195.1 17623114 AX-177735524
NC_034195.1 17427562 AX-177817240
NC_034195.1 17527030 AX-169600877
NC_034195.1 17775446 AX-177710982
NC_034195.1 16984813 AX-177968730
NC_034195.1 16374823 AX-177933757
NC_034195.1 16210298 AX-177737805
NC_034195.1 15051883 AX-177735414
NC_034195.1 13999904 AX-169642096
NC_034195.1 15293467 AX-177821138
NC_034195.1 14576421 AX-177826224
NC_034195.1 14442568 AX-177805262
NC_034195.1 16726523 AX-177956866
NC_034195.1 16993197 AX-177990490
NC_034195.1 16895066 AX-169700776
NC_034195.1 14594770 AX-177955521
NC_034195.1 16885413 AX-177804880
NC_034195.1 15207068 AX-177962199
NC_034195.1 16231517 AX-177729055
NC_034195.1 16645556 AX-177814848
NC_034195.1 14942875 AX-177950098
NC_034195.1 16955391 AX-177759895
NC_034195.1 17198776 AX-169603186
NC_034195.1 15514187 AX-177998276
NC_034195.1 16497279 AX-177955149
NC_034195.1 15142107 AX-177730240
NC_034195.1 15732437 AX-177716222
NC_034195.1 16535700 AX-177975700
NC_034195.1 15736483 AX-177724497
NC_034195.1 17344432 AX-169632211
NC_034195.1 16755034 AX-177716874
NC_034195.1 14815078 AX-177993458
NC_034195.1 15735507 AX-177816890
NC_034195.1 15455353 AX-177939605
NC_034195.1 16615948 AX-177769111
NC_034195.1 16763926 AX-169644843
NC_034195.1 16249190 AX-177824198
NC_034195.1 15529439 AX-177996210
NC_034195.1 15931127 AX-177955367
NC_034195.1 15804479 AX-169628348
NC_034195.1 15044018 AX-177778836
NC_034195.1 14831635 AX-177959011
NC_034195.1 16553641 AX-177764967
NC_034195.1 17377674 AX-177959232
NC_034195.1 17337491 AX-177660111
NC_034195.1 16819483 AX-177737277
NC_034195.1 17134614 AX-177761997
NC_034195.1 14957111 AX-178013967
NC_034195.1 16924727 AX-177779787
NC_034195.1 16376340 AX-177733540
NC_034195.1 16602037 AX-177778291
NC_034195.1 16764008 AX-169649620
NC_034195.1 15013656 AX-169726808
NC_034195.1 14714150 AX-177979933
NC_034195.1 16355367 AX-177821438
NC_034195.1 15522108 AX-169712522
NC_034195.1 14641703 AX-177798706
NC_034195.1 16943916 AX-177975590
NC_034195.1 16800959 AX-169655087
NC_034195.1 15196645 AX-177958798
NC_034195.1 15950807 AX-177776922
NC_034195.1 16677000 AX-177716722
NC_034195.1 17343087 AX-177713517
NC_034195.1 16976310 AX-177972763
NC_034195.1 17067253 AX-178013821
NC_034195.1 16736131 AX-177958959
NC_034195.1 17105827 AX-177730827
NC_034195.1 16045923 AX-177823592
NC_034195.1 16881334 AX-169699683
NC_034195.1 16586741 AX-177980538
NC_034195.1 16686532 AX-177943592
NC_034195.1 16053368 AX-177742169
NC_034195.1 16624421 AX-177732869
NC_034195.1 16083059 AX-177799063
NC_034195.1 15494073 AX-177984632
NC_034195.1 15283013 AX-177787270
NC_034195.1 15274209 AX-169608684
NC_034195.1 13430216 AX-169764272
NC_034195.1 15348709 AX-177943528
NC_034195.1 15441041 AX-177750356
NC_034195.1 14307555 AX-178000147
NC_034195.1 15857847 AX-177743609
NC_034195.1 15451109 AX-177952455
NC_034195.1 15382305 AX-177792184
NC_034195.1 14948828 AX-177965189
NC_034195.1 15345365 AX-177767004
NC_034195.1 15763704 AX-177764552
NC_034195.1 14452885 AX-177745403
NC_034195.1 15754670 AX-177728361
NC_034195.1 15358525 AX-177814795
NC_034195.1 15887340 AX-177958528
NC_034195.1 15811766 AX-177941241
NC_034195.1 15688693 AX-177960518
NC_034195.1 15170576 AX-169741255
NC_034195.1 15870239 AX-177954253
NC_034195.1 15779337 AX-177745868
NC_034195.1 15144840 AX-177939858
NC_034195.1 14681755 AX-177949776
NC_034195.1 15611180 AX-177748222
NC_034195.1 14115443 AX-169526450
NC_034195.1 14176322 AX-177713478
NC_034195.1 13509510 AX-177782667
NC_034195.1 15469140 AX-177971660
NC_034195.1 15301712 AX-178014841
NC_034195.1 15250656 AX-177935433
NC_034195.1 15666124 AX-177958145
NC_034195.1 14541716 AX-177974784
NC_034195.1 14895091 AX-177984171
NC_034195.1 14153958 AX-177971359
NC_034195.1 14767825 AX-177962183
NC_034195.1 14893502 AX-177723035
NC_034195.1 13601326 AX-177797826
NC_034195.1 15675645 AX-177811291
NC_034195.1 14273374 AX-178015705
NC_034195.1 14775182 AX-177973963
NC_034195.1 14857933 AX-177805860
NC_034195.1 14327936 AX-177936685
NC_034195.1 14698756 AX-177998481
NC_034195.1 14634190 AX-177972754
NC_034195.1 14688414 AX-177986173
NC_034195.1 13916830 AX-177976946
NC_034195.1 14186600 AX-177925912
NC_034195.1 14723997 AX-177825691
NC_034195.1 14282744 AX-177731877
NC_034195.1 13777466 AX-177935832
NC_034195.1 14144892 AX-177964816
NC_034195.1 13950572 AX-177998999
NC_034195.1 14792319 AX-177758240
NC_034195.1 14063398 AX-177776770
NC_034195.1 14783504 AX-177763517
NC_034195.1 13540814 AX-169621470
NC_034195.1 13442393 AX-177999898
NC_034195.1 13748270 AX-177789741
NC_034195.1 14475526 AX-177775989
NC_034195.1 14427629 AX-177810441
NC_034195.1 14037740 AX-177953469
NC_034195.1 13972405 AX-177778781
NC_034195.1 13719420 AX-177732096
NC_034195.1 12076327 AX-177767884
NC_034195.1 13710831 AX-177730944
NC_034195.1 14083392 AX-177762667
NC_034195.1 13898806 AX-177926299
NC_034195.1 13854292 AX-177743455
NC_034195.1 13818981 AX-177754879
NC_034195.1 14327823 AX-177746520
NC_034195.1 14488572 AX-177802993
NC_034195.1 13422356 AX-177999486
NC_034195.1 13874432 AX-169616308
NC_034195.1 13892588 AX-177952832
NC_034195.1 13978505 AX-177945785
NC_034195.1 14466603 AX-177965223
NC_034195.1 13623722 AX-177972096
NC_034195.1 13792139 AX-177750142
NC_034195.1 13696524 AX-178013867
NC_034195.1 14021178 AX-177766096
NC_034195.1 14013792 AX-178014169
NC_034195.1 13657284 AX-169708840
NC_034195.1 12611654 AX-169762620
NC_034195.1 13957897 AX-177821021
NC_034195.1 13740153 AX-177768138
NC_034195.1 13413959 AX-178015597
NC_034195.1 11440319 AX-177980227
NC_034195.1 13358084 AX-177781686
NC_034195.1 13925752 AX-177778255
NC_034195.1 12396135 AX-177944833
NC_034195.1 12395422 AX-177652139
NC_034195.1 13615254 AX-177981789
NC_034195.1 13633036 AX-177975997
NC_034195.1 13104935 AX-177738298
NC_034195.1 12713693 AX-177738395
NC_034195.1 13640525 AX-178014767
NC_034195.1 12589334 AX-177779764
NC_034195.1 12925060 AX-177658922
NC_034195.1 12960541 AX-177984367
NC_034195.1 13058895 AX-177695984
NC_034195.1 12914859 AX-177738255
NC_034195.1 12647276 AX-177947463
NC_034195.1 13063430 AX-177808342
NC_034195.1 12618804 AX-177954891
NC_034195.1 12782192 AX-169660143
NC_034195.1 12655423 AX-177721651
NC_034195.1 11708046 AX-177737459
NC_034195.1 12602000 AX-177982828
NC_034195.1 12742598 AX-177815240
NC_034195.1 12922212 AX-177977340
NC_034195.1 13040103 AX-177964163
NC_034195.1 12873668 AX-177960964
NC_034195.1 13334321 AX-178013546
NC_034195.1 13349276 AX-177741449
NC_034195.1 12885612 AX-169757668
NC_034195.1 13325680 AX-178015834
NC_034195.1 12930129 AX-177990972
NC_034195.1 12408954 AX-177653424
NC_034195.1 12655357 AX-177657502
NC_034195.1 13289135 AX-169727641
NC_034195.1 13010292 AX-169700738
NC_034195.1 12096495 AX-177728016
NC_034195.1 12925888 AX-169726318
NC_034195.1 12668451 AX-177967083
NC_034195.1 12972004 AX-178015097
NC_034195.1 12930923 AX-177722620
NC_034195.1 12798434 AX-177983870
NC_034195.1 11933741 AX-177959443
NC_034195.1 12294373 AX-177931197
NC_034195.1 13157023 AX-177788473
NC_034195.1 12772568 AX-177754730
NC_034195.1 13169610 AX-177998834
NC_034195.1 12145917 AX-177943091
NC_034195.1 12060710 AX-177972844
NC_034195.1 12612726 AX-177665105
NC_034195.1 12256182 AX-177986985
NC_034195.1 12506058 AX-177991803
NC_034195.1 12167249 AX-177975742
NC_034195.1 11517244 AX-177748561
NC_034195.1 12497249 AX-177790241
NC_034195.1 12000155 AX-177741793
NC_034195.1 12478139 AX-177793696
NC_034195.1 12286250 AX-177956456
NC_034195.1 12470367 AX-177961015
NC_034195.1 12439590 AX-177730222
NC_034195.1 12096439 AX-177929193
NC_034195.1 12561766 AX-177767624
NC_034195.1 12301928 AX-177925067
NC_034195.1 12347453 AX-177928247
NC_034195.1 12348033 AX-169608389
NC_034195.1 12211992 AX-177927027
NC_034195.1 12406264 AX-177986744
NC_034195.1 12194820 AX-177813295
NC_034195.1 12176101 AX-177760237
NC_034195.1 12115183 AX-169594042
NC_034195.1 11822138 AX-169646204
NC_034195.1 11998688 AX-177725733
NC_034195.1 12203666 AX-177781524
NC_034195.1 11753452 AX-177958267
NC_034195.1 10043735 AX-177961946
NC_034195.1 10240392 AX-177812605
NC_034195.1 12293746 AX-177962326
NC_034195.1 11999751 AX-177725658
NC_034195.1 11942493 AX-177974328
NC_034195.1 12016903 AX-177976237
NC_034195.1 11924638 AX-177952827
NC_034195.1 12042530 AX-177998592
NC_034195.1 12130603 AX-169587160
NC_034195.1 10435075 AX-169743824
NC_034195.1 11868743 AX-177953315
NC_034195.1 11840621 AX-177791285
NC_034195.1 11555659 AX-177923632
NC_034195.1 11655590 AX-177960271
NC_034195.1 11677903 AX-177959772
NC_034195.1 11631553 AX-177719570
NC_034195.1 11611808 AX-177730864
NC_034195.1 11633387 AX-169605838
NC_034195.1 11699028 AX-177999945
NC_034195.1 11769457 AX-177958209
NC_034195.1 10338287 AX-177982064
NC_034195.1 9513286 AX-177957650
NC_034195.1 11760982 AX-177961168
NC_034195.1 11628420 AX-169596394
NC_034195.1 11629076 AX-177720487
NC_034195.1 7913744 AX-177925006
NC_034195.1 9529357 AX-177964558
NC_034195.1 11669407 AX-177804903
NC_034195.1 11541768 AX-177764324
NC_034195.1 11341076 AX-177966024
NC_034195.1 11068391 AX-177963472
NC_034195.1 10639375 AX-177965030
NC_034195.1 11273123 AX-169703048
NC_034195.1 11366028 AX-177990659
NC_034195.1 11473504 AX-177960741
NC_034195.1 11797702 AX-177760993
NC_034195.1 10959135 AX-169534753
NC_034195.1 10806819 AX-177718675
NC_034195.1 11349049 AX-177959408
NC_034195.1 10468946 AX-177931020
NC_034195.1 9668513 AX-177808256
NC_034195.1 11330641 AX-177787117
NC_034195.1 11357859 AX-177975242
NC_034195.1 11212257 AX-177660644
NC_034195.1 11464296 AX-169719394
NC_034195.1 9173421 AX-177946334
NC_034195.1 11218640 AX-177979928
NC_034195.1 11172753 AX-177814652
NC_034195.1 9386146 AX-178014062
NC_034195.1 10516972 AX-177971821
NC_034195.1 11033035 AX-177979567
NC_034195.1 10532687 AX-177810791
NC_034195.1 10587382 AX-177755766
NC_034195.1 11243031 AX-177666216
NC_034195.1 11312109 AX-169534747
NC_034195.1 11235865 AX-177965874
NC_034195.1 10737097 AX-169534756
NC_034195.1 11227363 AX-177960547
NC_034195.1 11242383 AX-177660082
NC_034195.1 8301935 AX-177815438
NC_034195.1 10478883 AX-177726110
NC_034195.1 10803846 AX-177746615
NC_034195.1 11243441 AX-177718992
NC_034195.1 10183642 AX-177711586
NC_034195.1 11146119 AX-177973102
NC_034195.1 43648823 AX-177821634
NC_034195.1 11165164 AX-177797371
NC_034195.1 8464891 AX-177975909
NC_034195.1 11241888 AX-177713639
NC_034195.1 10852885 AX-169695445
NC_034195.1 11188706 AX-177961401
NC_034195.1 10575084 AX-169534759
NC_034195.1 10821949 AX-169685329
NC_034195.1 8846734 AX-177795621
NC_034195.1 11042163 AX-177970181
NC_034195.1 10470181 AX-177792334
NC_034195.1 10518174 AX-177948686
NC_034195.1 10619829 AX-177763422
NC_034195.1 10631271 AX-177762198
NC_034195.1 10362459 AX-177734261
NC_034195.1 9879495 AX-177959599
NC_034195.1 10883989 AX-177758934
NC_034195.1 10699567 AX-177802690
NC_034195.1 10990569 AX-177972722
NC_034195.1 10946336 AX-177993598
NC_034195.1 11097274 AX-169708399
NC_034195.1 11016734 AX-177982166
NC_034195.1 10707418 AX-169691609
NC_034195.1 10657388 AX-169721754
NC_034195.1 10744835 AX-177965141
NC_034195.1 9676997 AX-177969885
NC_034195.1 10569934 AX-178014899
NC_034195.1 10579111 AX-177781227
NC_034195.1 9339387 AX-177986718
NC_034195.1 10427480 AX-177767734
NC_034195.1 9330539 AX-177974891
NC_034195.1 10411123 AX-177998414
NC_034195.1 10290307 AX-177680188
NC_034195.1 9503094 AX-177994818
NC_034195.1 9276016 AX-177954742
NC_034195.1 10443783 AX-169727866
NC_034195.1 8117584 AX-177943606
NC_034195.1 10241576 AX-177686451
NC_034195.1 9434770 AX-169534766
NC_034195.1 10224482 AX-177779920
NC_034195.1 9895474 AX-177654264
NC_034195.1 10479603 AX-177957023
NC_034195.1 10092885 AX-177935955
NC_034195.1 7362753 AX-177999489
NC_034195.1 9104936 AX-169743372
NC_034195.1 9063670 AX-177819861
NC_034195.1 10452200 AX-177974338
NC_034195.1 10419095 AX-177931330
NC_034195.1 10326968 AX-177960928
NC_034195.1 10289754 AX-177964154
NC_034195.1 10403716 AX-169726312
NC_034195.1 9271028 AX-177944547
NC_034195.1 10355126 AX-177980910
NC_034195.1 10060074 AX-169527535
NC_034195.1 10043800 AX-177938242
NC_034195.1 10319233 AX-177751466
NC_034195.1 9423762 AX-178015361
NC_034195.1 8823146 AX-177814323
NC_034195.1 8977015 AX-177936840
NC_034195.1 8920059 AX-177782807
NC_034195.1 9222987 AX-177986208
NC_034195.1 9823134 AX-177733783
NC_034195.1 8757354 AX-177654283
NC_034195.1 9871624 AX-177750268
NC_034195.1 9396189 AX-169761429
NC_034195.1 10091473 AX-177732307
NC_034195.1 8550102 AX-177822414
NC_034195.1 10167027 AX-177746222
NC_034195.1 9898089 AX-177985648
NC_034195.1 9986774 AX-177800236
NC_034195.1 9647969 AX-177960900
NC_034195.1 9680277 AX-177661388
NC_034195.1 9377394 AX-177969862
NC_034195.1 9717287 AX-177805088
NC_034195.1 8642589 AX-177985820
NC_034195.1 9347670 AX-177802798
NC_034195.1 10129281 AX-177668358
NC_034195.1 7919185 AX-177937639
NC_034195.1 8715003 AX-177738268
NC_034195.1 9089548 AX-177767143
NC_034195.1 9139978 AX-177984635
NC_034195.1 9454101 AX-169739380
NC_034195.1 9548229 AX-169711828
NC_034195.1 9922472 AX-177981680
NC_034195.1 9132477 AX-177752837
NC_034195.1 9520915 AX-177818176
NC_034195.1 9741338 AX-177777266
NC_034195.1 9638387 AX-177954563
NC_034195.1 9977858 AX-177754102
NC_034195.1 9369013 AX-177967099
NC_034195.1 9568308 AX-177732347
NC_034195.1 10219215 AX-177723190
NC_034195.1 9914396 AX-177983217
NC_034195.1 8830887 AX-177761535
NC_034195.1 9246710 AX-177971603
NC_034195.1 9180576 AX-177730856
NC_034195.1 9484233 AX-177925865
NC_034195.1 9629339 AX-177966029
NC_034195.1 8219010 AX-178016623
NC_034195.1 9412426 AX-177985571
NC_034195.1 9172783 AX-177782111
NC_034195.1 9287477 AX-177761242
NC_034195.1 9442536 AX-177954852
NC_034195.1 8017792 AX-177960893
NC_034195.1 9888454 AX-169594490
NC_034195.1 8245039 AX-177980136
NC_034195.1 8780013 AX-177939728
NC_034195.1 10232068 AX-177812957
NC_034195.1 9969899 AX-177960773
NC_034195.1 8445021 AX-169767414
NC_034195.1 8949644 AX-177750047
NC_034195.1 8952548 AX-177924792
NC_034195.1 8617225 AX-177824697
NC_034195.1 8697908 AX-177799453
NC_034195.1 8651404 AX-177788470
NC_034195.1 8384238 AX-169604303
NC_034195.1 8567716 AX-178013624
NC_034195.1 8912712 AX-177972458
NC_034195.1 8671366 AX-177767444
NC_034195.1 8597207 AX-177735188
NC_034195.1 8457118 AX-169761415
NC_034195.1 8751251 AX-169534786
NC_034195.1 8993035 AX-177733910
NC_034195.1 8941559 AX-177963121
NC_034195.1 9031110 AX-177962007
NC_034195.1 8009094 AX-177984085
NC_034195.1 8226714 AX-177956855
NC_034195.1 8031208 AX-177725996
NC_034195.1 7952010 AX-169686168
NC_034195.1 9230594 AX-169579373
NC_034195.1 8374643 AX-177734057
NC_034195.1 8195459 AX-177757537
NC_034195.1 7967351 AX-177703801
NC_034195.1 8106656 AX-177795991
NC_034195.1 8360722 AX-177762763
NC_034195.1 8030936 AX-169591765
NC_034195.1 8171561 AX-177794836
NC_034195.1 8132811 AX-177962006
NC_034195.1 8224266 AX-177696266
NC_034195.1 8116501 AX-177969382
NC_034195.1 8140321 AX-177986982
NC_034195.1 8184588 AX-177986872
NC_034195.1 8147689 AX-177797623
NC_034195.1 8163932 AX-177986055
NC_034195.1 8167173 AX-177932292
NC_034195.1 6599770 AX-177959129
NC_034195.1 7703280 AX-177969492
NC_034195.1 7957421 AX-177815921
NC_034195.1 7687473 AX-178015921
NC_034195.1 7485901 AX-177752505
NC_034195.1 7327884 AX-177927186
NC_034195.1 7999722 AX-177768552
NC_034195.1 7836628 AX-177966666
NC_034195.1 7918611 AX-177731376
NC_034195.1 7298484 AX-169697755
NC_034195.1 7253040 AX-169528475
NC_034195.1 7286650 AX-169656415
NC_034195.1 7245069 AX-177791062
NC_034195.1 7903678 AX-177728003
NC_034195.1 7828540 AX-177985500
NC_034195.1 7295697 AX-177666484
NC_034195.1 7846519 AX-169597530
NC_034195.1 7871102 AX-177974389
NC_034195.1 7285549 AX-177946551
NC_034195.1 7665938 AX-169671884
NC_034195.1 7818944 AX-177811830
NC_034195.1 7447596 AX-177980278
NC_034195.1 7208514 AX-177740521
NC_034195.1 7467057 AX-177978876
NC_034195.1 7678936 AX-177816707
NC_034195.1 7172457 AX-177957420
NC_034195.1 7444907 AX-177711073
NC_034195.1 7556258 AX-177800057
NC_034195.1 7758244 AX-177939282
NC_034195.1 7443979 AX-177711936
NC_034195.1 7393982 AX-177728203
NC_034195.1 7444335 AX-177719222
NC_034195.1 7459131 AX-177974125
NC_034195.1 7548385 AX-177951675
NC_034195.1 7385943 AX-177960761
NC_034195.1 7749003 AX-177799436
NC_034195.1 7668621 AX-177954702
NC_034195.1 7789376 AX-169630674
NC_034195.1 7625876 AX-169662184
NC_034195.1 7668750 AX-177715084
NC_034195.1 7772801 AX-177956622
NC_034195.1 7351466 AX-177795955
NC_034195.1 7315469 AX-169634287
NC_034195.1 7756651 AX-177757832
NC_034195.1 7666406 AX-169534803
NC_034195.1 6775551 AX-177717612
NC_034195.1 6726917 AX-177985201
NC_034195.1 7335325 AX-169704983
NC_034195.1 7314351 AX-177953224
NC_034195.1 7249956 AX-177718952
NC_034195.1 7370398 AX-177959551
NC_034195.1 7324470 AX-177955222
NC_034195.1 7153677 AX-177757897
NC_034195.1 6796210 AX-177765849
NC_034195.1 7047455 AX-169674176
NC_034195.1 6845532 AX-178000081
NC_034195.1 7146123 AX-177976050
NC_034195.1 6552116 AX-177657310
NC_034195.1 6774869 AX-177660678
NC_034195.1 7179976 AX-177972675
NC_034195.1 7004332 AX-177961507
NC_034195.1 7135031 AX-177927769
NC_034195.1 7259416 AX-169721778
NC_034195.1 6966620 AX-169611576
NC_034195.1 6748915 AX-177977448
NC_034195.1 7189919 AX-177965951
NC_034195.1 7197538 AX-177979808
NC_034195.1 7272447 AX-177667476
NC_034195.1 6978927 AX-177938645
NC_034195.1 7268853 AX-177785794
NC_034195.1 7235336 AX-177801321
NC_034195.1 6804349 AX-177954189
NC_034195.1 6707111 AX-169656562
NC_034195.1 6756286 AX-177991409
NC_034195.1 6917926 AX-177755326
NC_034195.1 6955981 AX-169602857
NC_034195.1 6695389 AX-177813185
NC_034195.1 6786743 AX-177955488
NC_034195.1 6950009 AX-177656565
NC_034195.1 6898336 AX-177782493
NC_034195.1 6859149 AX-177794334
NC_034195.1 7090091 AX-169529060
NC_034195.1 7090174 AX-169690315
NC_034195.1 6587239 AX-169584514
NC_034195.1 6656743 AX-177972082
NC_034195.1 6914754 AX-177723634
NC_034195.1 7066865 AX-177738164
NC_034195.1 6664169 AX-177771781
NC_034195.1 6377396 AX-177780440
NC_034195.1 6569246 AX-177777517
NC_034195.1 6607419 AX-169586163
NC_034195.1 6405701 AX-177728667
NC_034195.1 6674290 AX-177794499
NC_034195.1 6476653 AX-178014796
NC_034195.1 6525521 AX-169751023
NC_034195.1 6454107 AX-177974267
NC_034195.1 6509222 AX-169691870
NC_034195.1 6614898 AX-177933754
NC_034195.1 6517543 AX-177965196
NC_034195.1 6640906 AX-177962320
NC_034195.1 6625694 AX-177953376
NC_034195.1 6569113 AX-169770868
NC_034195.1 6558430 AX-177963187
NC_034195.1 5934704 AX-177989705
NC_034195.1 6199856 AX-177948183
NC_034195.1 6203250 AX-177783077
NC_034195.1 6499389 AX-177965207
NC_034195.1 5397146 AX-177768555
NC_034195.1 6244631 AX-169725048
NC_034195.1 5047111 AX-177658513
NC_034195.1 6307500 AX-177931462
NC_034195.1 5614390 AX-177939032
NC_034195.1 6094053 AX-177812344
NC_034195.1 6004717 AX-177797917
NC_034195.1 6370960 AX-177980112
NC_034195.1 6254042 AX-177760813
NC_034195.1 6054081 AX-177733499
NC_034195.1 6236947 AX-177726178
NC_034195.1 6288707 AX-169568707
NC_034195.1 6177932 AX-177971915
NC_034195.1 6245564 AX-177775148
NC_034195.1 6324609 AX-177965260
NC_034195.1 6265905 AX-178016508
NC_034195.1 6260816 AX-169716138
NC_034195.1 6210686 AX-177980349
NC_034195.1 5987173 AX-177817193
NC_034195.1 6280636 AX-177825758
NC_034195.1 6153812 AX-169642051
NC_034195.1 6299323 AX-177981692
NC_034195.1 6001563 AX-177657914
NC_034195.1 6316245 AX-177991301
NC_034195.1 5977214 AX-177732630
NC_034195.1 5520096 AX-177757827
NC_034195.1 6123036 AX-177802198
NC_034195.1 6145226 AX-177804307
NC_034195.1 6169780 AX-177985894
NC_034195.1 6162374 AX-177962647
NC_034195.1 6016817 AX-177671041
NC_034195.1 6027783 AX-177754812
NC_034195.1 5909709 AX-177739905
NC_034195.1 5321312 AX-177981310
NC_034195.1 5714484 AX-177663212
NC_034195.1 5884903 AX-177788392
NC_034195.1 6150930 AX-169528693
NC_034195.1 5942864 AX-177945782
NC_034195.1 5766988 AX-177804683
NC_034195.1 5892773 AX-177953329
NC_034195.1 5715686 AX-177741941
NC_034195.1 5031564 AX-169567660
NC_034195.1 5829514 AX-169654712
NC_034195.1 5855882 AX-169524770
NC_034195.1 5590645 AX-177653683
NC_034195.1 5917074 AX-177822830
NC_034195.1 5590136 AX-169759427
NC_034195.1 4998319 AX-178000780
NC_034195.1 4945801 AX-177712506
NC_034195.1 5468478 AX-177667294
NC_034195.1 5795807 AX-169593872
NC_034195.1 5808870 AX-177805438
NC_034195.1 5853371 AX-169679412
NC_034195.1 4923333 AX-177964610
NC_034195.1 5230426 AX-177773181
NC_034195.1 5605013 AX-177956057
NC_034195.1 5731857 AX-169652831
NC_034195.1 5572681 AX-177662360
NC_034195.1 5714644 AX-177666475
NC_034195.1 5615986 AX-177805848
NC_034195.1 5067786 AX-169771090
NC_034195.1 5787414 AX-177956891
NC_034195.1 5590769 AX-177713626
NC_034195.1 5628158 AX-178014860
NC_034195.1 4932037 AX-177945956
NC_034195.1 5380684 AX-177965197
NC_034195.1 5412637 AX-177787441
NC_034195.1 5589977 AX-177656761
NC_034195.1 5645796 AX-177998826
NC_034195.1 5450183 AX-178014137
NC_034195.1 5667994 AX-177937741
NC_034195.1 5474454 AX-177729647
NC_034195.1 5660442 AX-177715981
NC_034195.1 5546537 AX-177804916
NC_034195.1 5565094 AX-177931642
NC_034195.1 5554663 AX-169673160
NC_034195.1 5590390 AX-177717834
NC_034195.1 5078379 AX-169719358
NC_034195.1 4903078 AX-177786964
NC_034195.1 5435696 AX-177711888
NC_034195.1 5418779 AX-177949050
NC_034195.1 5422345 AX-177975218
NC_034195.1 5442569 AX-177811535
NC_034195.1 5346561 AX-169740821
NC_034195.1 5529044 AX-178016080
NC_034195.1 5319469 AX-177947450
NC_034195.1 5303349 AX-177957804
NC_034195.1 5690219 AX-177650877
NC_034195.1 5501233 AX-177972592
NC_034195.1 4979977 AX-177979960
NC_034195.1 5277270 AX-177952897
NC_034195.1 5693173 AX-177762255
NC_034195.1 5239567 AX-177783911
NC_034195.1 5637728 AX-177769835
NC_034195.1 4748129 AX-177786029
NC_034195.1 5216558 AX-177749016
NC_034195.1 4884807 AX-177989737
NC_034195.1 5216457 AX-177686535
NC_034195.1 4728619 AX-177711670
NC_034195.1 4729609 AX-177721661
NC_034195.1 4726536 AX-177806490
NC_034195.1 4849532 AX-177963315
NC_034195.1 4792010 AX-177765636
NC_034195.1 4945584 AX-169564501
NC_034195.1 4858913 AX-177964430
NC_034195.1 4839976 AX-177978427
NC_034195.1 4700462 AX-169722674
NC_034195.1 4719173 AX-177954818
NC_034195.1 4776079 AX-177825052
NC_034195.1 4559943 AX-169768244
NC_034195.1 4491992 AX-169529160
NC_034195.1 4517062 AX-177745079
NC_034195.1 3555739 AX-177720681
NC_034195.1 3752023 AX-177824803
NC_034195.1 4576743 AX-177786223
NC_034195.1 4529481 AX-177724331
NC_034195.1 4289577 AX-177663941
NC_034195.1 4658380 AX-177703512
NC_034195.1 3500517 AX-177719287
NC_034195.1 4527532 AX-177797947
NC_034195.1 4529180 AX-177662605
NC_034195.1 4624351 AX-169615887
NC_034195.1 4596005 AX-177713692
NC_034195.1 4237804 AX-177723512
NC_034195.1 3440427 AX-177654282
NC_034195.1 4466219 AX-177979865
NC_034195.1 4476802 AX-177958363
NC_034195.1 4237163 AX-177719840
NC_034195.1 4373398 AX-177767354
NC_034195.1 4302412 AX-177817346
NC_034195.1 4414735 AX-177998399
NC_034195.1 4431547 AX-177659925
NC_034195.1 4293977 AX-177657204
NC_034195.1 4263242 AX-178000757
NC_034195.1 4657238 AX-177756830
NC_034195.1 4241271 AX-177944009
NC_034195.1 4252094 AX-177960030
NC_034195.1 4368592 AX-169647696
NC_034195.1 3977695 AX-177670820
NC_034195.1 4219242 AX-177777832
NC_034195.1 4152361 AX-177982290
NC_034195.1 3963404 AX-177696602
NC_034195.1 3998490 AX-177788205
NC_034195.1 4185423 AX-177817760
NC_034195.1 3154899 AX-177932398
NC_034195.1 4208370 AX-177981406
NC_034195.1 3959701 AX-177751469
NC_034195.1 3501018 AX-177955906
NC_034195.1 3783739 AX-177733445
NC_034195.1 4116981 AX-177796196
NC_034195.1 4018152 AX-177743478
NC_034195.1 3977758 AX-177716325
NC_034195.1 3262464 AX-177943949
NC_034195.1 3804784 AX-169746581
NC_034195.1 4077633 AX-177724751
NC_034195.1 3920382 AX-177763751
NC_034195.1 3584830 AX-177726681
NC_034195.1 3913010 AX-177973983
NC_034195.1 3632677 AX-177783319
NC_034195.1 3988890 AX-177768325
NC_034195.1 3857175 AX-169749874
NC_034195.1 3979346 AX-177720107
NC_034195.1 4096298 AX-177969988
NC_034195.1 3744198 AX-178015925
NC_034195.1 3927983 AX-169694625
NC_034195.1 3910432 AX-177949880
NC_034195.1 4046377 AX-177963823
NC_034195.1 3980946 AX-169676388
NC_034195.1 3023633 AX-177952472
NC_034195.1 3821612 AX-177724475
NC_034195.1 3458407 AX-177693386
NC_034195.1 3791542 AX-177782406
NC_034195.1 3084908 AX-177797207
NC_034195.1 3817581 AX-169712540
NC_034195.1 3428387 AX-177718100
NC_034195.1 3811520 AX-177725282
NC_034195.1 3823022 AX-177725332
NC_034195.1 3731238 AX-177720205
NC_034195.1 3686699 AX-177713407
NC_034195.1 3889112 AX-169622847
NC_034195.1 3685969 AX-177960278
NC_034195.1 3881065 AX-169767312
NC_034195.1 2591706 AX-177952492
NC_034195.1 3423629 AX-177794532
NC_034195.1 3421497 AX-177715168
NC_034195.1 3536668 AX-177737512
NC_034195.1 3591015 AX-177962548
NC_034195.1 3236292 AX-177959547
NC_034195.1 3558967 AX-177648662
NC_034195.1 3536753 AX-169769362
NC_034195.1 3409796 AX-177930445
NC_034195.1 3568315 AX-177944264
NC_034195.1 3306266 AX-177972115
NC_034195.1 3068851 AX-177968391
NC_034195.1 3549355 AX-177718810
NC_034195.1 3137542 AX-177961970
NC_034195.1 3413912 AX-177822711
NC_034195.1 3518327 AX-177789987
NC_034195.1 3122159 AX-177960307
NC_034195.1 2943179 AX-177796850
NC_034195.1 3245213 AX-177956916
NC_034195.1 3547580 AX-177729096
NC_034195.1 3334960 AX-169727237
NC_034195.1 3314286 AX-177789151
NC_034195.1 3335653 AX-169721551
NC_034195.1 3437057 AX-169677623
NC_034195.1 2819137 AX-177744681
NC_034195.1 3405961 AX-177976285
NC_034195.1 3015969 AX-177985683
NC_034195.1 2976852 AX-177735625
NC_034195.1 2663150 AX-177655577
NC_034195.1 3034144 AX-169610578
NC_034195.1 3050764 AX-169760462
NC_034195.1 2905654 AX-177998524
NC_034195.1 3546676 AX-169711703
NC_034195.1 2367121 AX-177659622
NC_034195.1 3170109 AX-177988406
NC_034195.1 2869404 AX-177982541
NC_034195.1 2749777 AX-177942703
NC_034195.1 2665705 AX-177721522
NC_034195.1 2833165 AX-169746929
NC_034195.1 2774518 AX-177974662
NC_034195.1 2421254 AX-177963039
NC_034195.1 2861987 AX-169534876
NC_034195.1 2539640 AX-169609196
NC_034195.1 2563537 AX-177967134
NC_034195.1 1708668 AX-177749521
NC_034195.1 2730218 AX-177967911
NC_034195.1 2504418 AX-177813687
NC_034195.1 2632256 AX-177727656
NC_034195.1 2575288 AX-177969831
NC_034195.1 2197522 AX-177945474
NC_034195.1 2782936 AX-177966494
NC_034195.1 2696176 AX-177786719
NC_034195.1 2760918 AX-169734419
NC_034195.1 2254454 AX-177965099
NC_034195.1 2399215 AX-177768512
NC_034195.1 1786481 AX-177741476
NC_034195.1 2413611 AX-177727376
NC_034195.1 2127475 AX-177814602
NC_034195.1 2496530 AX-177750698
NC_034195.1 2516162 AX-177969960
NC_034195.1 2305673 AX-169583237
NC_034195.1 2339082 AX-177986838
NC_034195.1 2180175 AX-177980909
NC_034195.1 2278101 AX-169736107
NC_034195.1 2147527 AX-177931736
NC_034195.1 2072040 AX-177987156
NC_034195.1 2247152 AX-177825451
NC_034195.1 2161519 AX-177765277
NC_034195.1 2357054 AX-169614175
NC_034195.1 1921484 AX-177984306
NC_034195.1 2095731 AX-177713879
NC_034195.1 2310232 AX-177669630
NC_034195.1 2141774 AX-177736380
NC_034195.1 2270488 AX-177969834
NC_034195.1 1470830 AX-177764193
NC_034195.1 1863524 AX-177972843
NC_034195.1 2312978 AX-169577517
NC_034195.1 1881331 AX-177714517
NC_034195.1 274618 AX-177732019
NC_034195.1 2082625 AX-169753065
NC_034195.1 2150541 AX-177952514
NC_034195.1 1933363 AX-177785659
NC_034195.1 272882 AX-177703802
NC_034195.1 1499683 AX-177971413
NC_034195.1 1368922 AX-177974854
NC_034195.1 2092329 AX-177985529
NC_034195.1 708664 AX-169629691
NC_034195.1 1958836 AX-177976087
NC_034195.1 704225 AX-169638894
NC_034195.1 1974193 AX-177982839
NC_034195.1 2096650 AX-177723509
NC_034195.1 486589 AX-177740799
NC_034195.1 1770002 AX-177747154
NC_034195.1 2095609 AX-169759796
NC_034195.1 1177529 AX-177952359
NC_034195.1 1534189 AX-177711891
NC_034195.1 1744001 AX-177928557
NC_034195.1 1546354 AX-177999327
NC_034195.1 2005184 AX-177752045
NC_034195.1 1997576 AX-177737706
NC_034195.1 1761746 AX-177963613
NC_034195.1 1603618 AX-177956944
NC_034195.1 747235 AX-177974248
NC_034195.1 1377838 AX-177955752
NC_034195.1 1950101 AX-177961781
NC_034195.1 618675 AX-177999970
NC_034195.1 459290 AX-177958733
NC_034195.1 2055319 AX-177956971
NC_034195.1 1409924 AX-169602624
NC_034195.1 1572727 AX-177818125
NC_034195.1 856401 AX-177747089
NC_034195.1 672497 AX-177748781
NC_034195.1 915814 AX-177716340
NC_034195.1 1010570 AX-177944762
NC_034195.1 1669056 AX-177933625
NC_034195.1 1165760 AX-177943846
NC_034195.1 551218 AX-177729297
NC_034195.1 1400012 AX-177958235
NC_034195.1 1290099 AX-177753230
NC_034195.1 1353390 AX-169718569
NC_034195.1 460005 AX-177665596
NC_034195.1 475164 AX-177967351
NC_034195.1 1428214 AX-178013860
NC_034195.1 689291 AX-169525146
NC_034195.1 756165 AX-177941285
NC_034195.1 739809 AX-177956667
NC_034195.1 1183605 AX-177658899
NC_034195.1 358203 AX-169623888
NC_034195.1 915900 AX-177723511
NC_034195.1 1306177 AX-177722092
NC_034195.1 858340 AX-177940437
NC_034195.1 972385 AX-177986243
NC_034195.1 628225 AX-177663793
NC_034195.1 1210010 AX-169534896
NC_034195.1 534054 AX-177770955
NC_034195.1 731910 AX-177752147
NC_034195.1 1306572 AX-177718079
NC_034195.1 1267426 AX-177982677
NC_034195.1 524609 AX-177801770
NC_034195.1 372918 AX-177821398
NC_034195.1 809796 AX-169701533
NC_034195.1 742253 AX-177926649
NC_034195.1 1248158 AX-177818431
NC_034195.1 884625 AX-177749820
NC_034195.1 794127 AX-177977800
NC_034195.1 1181768 AX-177712648
NC_034195.1 1258321 AX-177969480
NC_034195.1 793198 AX-177718547
NC_034195.1 582109 AX-177785481
NC_034195.1 1179154 AX-177727185
NC_034195.1 381296 AX-177752972
NC_034195.1 1237383 AX-169738410
NC_034195.1 802061 AX-178014766
NC_034195.1 291583 AX-169534917
NC_034195.1 1188093 AX-177963251
NC_034195.1 1161792 AX-177753369
NC_034195.1 394367 AX-177794452
NC_034195.1 512475 AX-169679916
NC_034195.1 1141670 AX-177964566
NC_034195.1 915405 AX-177795042
NC_034195.1 500380 AX-177945452
NC_034195.1 356742 AX-177720271
NC_034195.1 459704 AX-177724672
NC_034195.1 1013330 AX-177996544
NC_034195.1 947331 AX-177722502
NC_034195.1 600233 AX-177823769
NC_034195.1 785324 AX-177981041
NC_034195.1 515850 AX-169534908
NC_034195.1 543753 AX-169707174
NC_034195.1 940886 AX-177769161
NC_034195.1 1871992 AX-177994592
NC_034195.1 755118 AX-177970917
NC_034195.1 905698 AX-177968698
NC_034195.1 1056116 AX-177955159
NC_034195.1 984142 AX-177825427
NC_034195.1 510425 AX-177712325
NC_034195.1 929590 AX-169606221
NC_034195.1 236948 AX-177798257
NC_034195.1 90674 AX-177822847
NC_034195.1 1023610 AX-177966782
NC_034195.1 192556 AX-169700388
NC_034195.1 310158 AX-177788813
NC_034195.1 628876 AX-169534904
NC_034195.1 442363 AX-177780141
NC_034195.1 1115253 AX-177946146
NC_034195.1 334968 AX-177975582
NC_034195.1 407021 AX-169520649
NC_034195.1 27226614 AX-177960813
NC_034195.1 1182055 AX-169524064
NC_034201.1 408528 AX-177995485
NC_034201.1 1640833 AX-177937774
NC_034201.1 255379 AX-177664913
NC_034201.1 254736 AX-177712688
NC_034201.1 346008 AX-177813380
NC_034201.1 145387 AX-177964723
NC_034201.1 313101 AX-177804060
NC_034201.1 454068 AX-177806946
NC_034201.1 144551 AX-177721848
NC_034201.1 143577 AX-177717211
NC_034201.1 248505 AX-177983078
NC_034201.1 235929 AX-177971584
NC_034201.1 474632 AX-177952187
NC_034201.1 226758 AX-177799584
NC_034201.1 464977 AX-177717887
NC_034201.1 189783 AX-177771741
NC_034201.1 295421 AX-169755749
NC_034201.1 655803 AX-177976959
NC_034201.1 753378 AX-177713269
NC_034201.1 899954 AX-177930730
NC_034201.1 754357 AX-169548752
NC_034201.1 533077 AX-177764161
NC_034201.1 832951 AX-169531933
NC_034201.1 754868 AX-177798281
NC_034201.1 764689 AX-177953613
NC_034201.1 830229 AX-177983601
NC_034201.1 1395554 AX-177774034
NC_034201.1 1289952 AX-169771232
NC_034201.1 976115 AX-177741305
NC_034201.1 897332 AX-177799807
NC_034201.1 745233 AX-177957944
NC_034201.1 931957 AX-177743292
NC_034201.1 1176039 AX-177723655
NC_034201.1 998498 AX-177789145
NC_034201.1 961332 AX-177786121
NC_034201.1 948870 AX-177753244
NC_034201.1 1109411 AX-177719368
NC_034201.1 1116240 AX-177671067
NC_034201.1 1131452 AX-177716033
NC_034201.1 1181681 AX-177721024
NC_034201.1 1394754 AX-177937898
NC_034201.1 1183873 AX-177957082
NC_034201.1 1621401 AX-177998028
NC_034201.1 1642059 AX-177772617
NC_034201.1 1721575 AX-177720674
NC_034201.1 1285492 AX-169519971
NC_034201.1 1981656 AX-177724977
NC_034201.1 1265099 AX-177718336
NC_034201.1 1990333 AX-177660599
NC_034201.1 1723591 AX-177716490
NC_034201.1 1866070 AX-177672544
NC_034201.1 1731750 AX-177782850
NC_034201.1 1142964 AX-177725222
NC_034201.1 1749027 AX-177738922
NC_034201.1 1593603 AX-177787075
NC_034201.1 1022144 AX-177771139
NC_034201.1 1944556 AX-177694847
NC_034201.1 9982117 AX-177961576
NC_034201.1 2618946 AX-177778586
NC_034201.1 1318852 AX-177958630
NC_034201.1 2328171 AX-177940654
NC_034201.1 852952 AX-177697718
NC_034201.1 1360653 AX-177964911
NC_034201.1 1710935 AX-177667886
NC_034201.1 2435537 AX-177943670
NC_034201.1 1506443 AX-177729945
NC_034201.1 1446963 AX-177944288
NC_034201.1 1280014 AX-177772718
NC_034201.1 1630180 AX-177748502
NC_034201.1 1176388 AX-177973641
NC_034201.1 2398471 AX-177666457
NC_034201.1 1793640 AX-177960823
NC_034201.1 1760495 AX-169722492
NC_034201.1 2399853 AX-177780748
NC_034201.1 2502917 AX-177996315
NC_034201.1 1960254 AX-177693405
NC_034201.1 1447064 AX-177814534
NC_034201.1 1191742 AX-177719262
NC_034201.1 1439522 AX-177967746
NC_034201.1 3386460 AX-177978102
NC_034201.1 2159791 AX-177678347
NC_034201.1 9728165 AX-177674457
NC_034201.1 2590921 AX-177959652
NC_034201.1 2680461 AX-169765627
NC_034201.1 2269402 AX-177969115
NC_034201.1 2715407 AX-169729989
NC_034201.1 2765390 AX-177796048
NC_034201.1 2164913 AX-177775055
NC_034201.1 2458864 AX-169726473
NC_034201.1 2222937 AX-177975741
NC_034201.1 9478233 AX-177762954
NC_034201.1 9708683 AX-177798436
NC_034201.1 2257299 AX-177799882
NC_034201.1 2689371 AX-177723171
NC_034201.1 2738207 AX-169606677
NC_034201.1 2631200 AX-177774404
NC_034201.1 2736827 AX-177771939
NC_034201.1 2693072 AX-177763504
NC_034201.1 2977002 AX-177756547
NC_034201.1 3034893 AX-177946268
NC_034201.1 3152818 AX-177788451
NC_034201.1 9321253 AX-177720213
NC_034201.1 3837561 AX-177940880
NC_034201.1 3067997 AX-177781826
NC_034201.1 3080377 AX-177769395
NC_034201.1 9415756 AX-177762589
NC_034201.1 9503054 AX-177713494
NC_034201.1 3361579 AX-169600853
NC_034201.1 9506894 AX-169676811
NC_034201.1 9357292 AX-177670580
NC_034201.1 9542663 AX-177756512
NC_034201.1 9534625 AX-177718018
NC_034201.1 9507352 AX-177718075
NC_034201.1 9284456 AX-177650789
NC_034201.1 3334605 AX-177751727
NC_034201.1 9866591 AX-177669140
NC_034201.1 9374279 AX-169657697
NC_034201.1 3093679 AX-169748421
NC_034201.1 3143955 AX-177659780
NC_034201.1 9512279 AX-169655896
NC_034201.1 9501401 AX-177742518
NC_034201.1 9378091 AX-169694417
NC_034201.1 3237989 AX-177975939
NC_034201.1 3030134 AX-177712201
NC_034201.1 3246310 AX-177740575
NC_034201.1 9352723 AX-177668289
NC_034201.1 3278457 AX-177935049
NC_034201.1 9381595 AX-177763242
NC_034201.1 3255341 AX-177985151
NC_034201.1 9323280 AX-169704183
NC_034201.1 9283986 AX-177952517
NC_034201.1 3101523 AX-177998810
NC_034201.1 9369033 AX-177792608
NC_034201.1 9503401 AX-169659937
NC_034201.1 9502280 AX-177716541
NC_034201.1 9857632 AX-177820134
NC_034201.1 9982947 AX-177714465
NC_034201.1 9797579 AX-177714624
NC_034201.1 9626829 AX-178016460
NC_034201.1 9506997 AX-169679658
NC_034201.1 9833902 AX-169662440
NC_034201.1 9504096 AX-177648449
NC_034201.1 11451495 AX-169639036
NC_034201.1 3494651 AX-177774702
NC_034201.1 3483767 AX-177677562
NC_034201.1 7574635 AX-177960038
NC_034201.1 10012067 AX-177715400
NC_034201.1 3758129 AX-177658370
NC_034201.1 3546940 AX-177943654
NC_034201.1 3641415 AX-177746655
NC_034201.1 5169579 AX-177762947
NC_034201.1 3704651 AX-177935803
NC_034201.1 251967 AX-177678442
NC_034201.1 4974826 AX-177776537
NC_034201.1 6010410 AX-178015844
NC_034201.1 1191496 AX-177669626
NC_034201.1 4635400 AX-177756846
NC_034201.1 5883717 AX-177669158
NC_034201.1 5293121 AX-178015257
NC_034201.1 3687503 AX-177788629
NC_034201.1 9524078 AX-177713895
NC_034201.1 7591553 AX-178014710
NC_034201.1 8077332 AX-177925691
NC_034201.1 2534227 AX-177981351
NC_034201.1 7448000 AX-177824063
NC_034201.1 7350749 AX-177819922
NC_034201.1 11511030 AX-177733336
NC_034201.1 7599279 AX-177974421
NC_034201.1 2294443 AX-177980217
NC_034201.1 7106518 AX-177984506
NC_034201.1 9742193 AX-177789673
NC_034201.1 3602813 AX-177947798
NC_034201.1 5044758 AX-169577434
NC_034201.1 11549789 AX-177961787
NC_034201.1 5563449 AX-177696625
NC_034201.1 4097780 AX-177739686
NC_034201.1 11567688 AX-177801766
NC_034201.1 11579790 AX-169695375
NC_034201.1 11518655 AX-177964905
NC_034201.1 4019781 AX-177999968
NC_034201.1 17906876 AX-177718359
NC_034201.1 4773939 AX-177985526
NC_034201.1 4118027 AX-177985804
NC_034201.1 3650306 AX-169548764
NC_034201.1 25353296 AX-177782022
NC_034201.1 25310849 AX-177956506
NC_034201.1 17870660 AX-177954385
NC_034201.1 9464485 AX-177772363
NC_034201.1 6650280 AX-177762085
NC_034201.1 6670170 AX-177931485
NC_034201.1 6541793 AX-177985033
NC_034201.1 4421680 AX-177813635
NC_034201.1 10029131 AX-177928737
NC_034201.1 5315386 AX-177670236
NC_034201.1 4906379 AX-177978401
NC_034201.1 3811263 AX-177954638
NC_034201.1 3559426 AX-177776201
NC_034201.1 4915173 AX-177994833
NC_034201.1 17568770 AX-169549038
NC_034201.1 3984364 AX-177996912
NC_034201.1 4767538 AX-177670333
NC_034201.1 10257963 AX-177929439
NC_034201.1 17113651 AX-177982571
NC_034201.1 27571824 AX-177800434
NC_034201.1 5100043 AX-177975923
NC_034201.1 4748880 AX-169583039
NC_034201.1 4137556 AX-177713044
NC_034201.1 6076039 AX-169709569
NC_034201.1 4898644 AX-177963512
NC_034201.1 5979576 AX-169639725
NC_034201.1 3632153 AX-177749215
NC_034201.1 9852411 AX-177652538
NC_034201.1 5021082 AX-177976449
NC_034201.1 3878607 AX-177648856
NC_034201.1 6699872 AX-169610355
NC_034201.1 4783801 AX-169729359
NC_034201.1 6416440 AX-177808564
NC_034201.1 3465629 AX-177731939
NC_034201.1 4439275 AX-177732644
NC_034201.1 4385051 AX-169548770
NC_034201.1 3837759 AX-177768396
NC_034201.1 4339323 AX-177742334
NC_034201.1 4860527 AX-177735865
NC_034201.1 4032673 AX-177767520
NC_034201.1 5115059 AX-177724862
NC_034201.1 5886766 AX-177813525
NC_034201.1 11068048 AX-177945240
NC_034201.1 4829224 AX-177743854
NC_034201.1 5989630 AX-177962146
NC_034201.1 4352307 AX-177976832
NC_034201.1 4553547 AX-177961258
NC_034201.1 5774406 AX-177971701
NC_034201.1 4804291 AX-177721800
NC_034201.1 17335068 AX-169728888
NC_034201.1 23392230 AX-169526128
NC_034201.1 4163355 AX-177763541
NC_034201.1 5569281 AX-177740864
NC_034201.1 4254162 AX-169599980
NC_034201.1 6769952 AX-177954567
NC_034201.1 3830097 AX-177781835
NC_034201.1 6477122 AX-177668139
NC_034201.1 4701655 AX-177979335
NC_034201.1 5242038 AX-177792278
NC_034201.1 4272032 AX-177959774
NC_034201.1 17343613 AX-177798185
NC_034201.1 4536098 AX-177971511
NC_034201.1 20381800 AX-177991003
NC_034201.1 17106083 AX-177769653
NC_034201.1 4448538 AX-177996639
NC_034201.1 4690650 AX-177965159
NC_034201.1 4457751 AX-177953290
NC_034201.1 5735518 AX-177750842
NC_034201.1 5551916 AX-177984569
NC_034201.1 4409803 AX-177927141
NC_034201.1 4923182 AX-177773211
NC_034201.1 4938364 AX-178014485
NC_034201.1 4130868 AX-177953551
NC_034201.1 5110418 AX-177725157
NC_034201.1 5298550 AX-177720258
NC_034201.1 3993296 AX-177763433
NC_034201.1 4499976 AX-177754343
NC_034201.1 4317627 AX-177820853
NC_034201.1 5972180 AX-177818973
NC_034201.1 6761482 AX-177971488
NC_034201.1 6673826 AX-177811236
NC_034201.1 13613020 AX-177967753
NC_034201.1 4475364 AX-177756944
NC_034201.1 4197138 AX-177803181
NC_034201.1 17396351 AX-177803031
NC_034201.1 5205902 AX-169548792
NC_034201.1 4377531 AX-177822743
NC_034201.1 5533762 AX-177999602
NC_034201.1 4297416 AX-177991589
NC_034201.1 5079550 AX-169548784
NC_034201.1 32890152 AX-177662273
NC_034201.1 4281215 AX-177802942
NC_034201.1 4757287 AX-169600863
NC_034201.1 29121534 AX-177648696
NC_034201.1 5154481 AX-177975008
NC_034201.1 6017968 AX-177999552
NC_034201.1 5116482 AX-177721174
NC_034201.1 28485624 AX-177721984
NC_034201.1 5221277 AX-177747902
NC_034201.1 4712975 AX-177927202
NC_034201.1 4709374 AX-169694185
NC_034201.1 23391762 AX-177718461
NC_034201.1 6393729 AX-177790244
NC_034201.1 6666478 AX-169585897
NC_034201.1 8278206 AX-177925280
NC_034201.1 11117058 AX-177935881
NC_034201.1 4289920 AX-177787555
NC_034201.1 4107876 AX-177739590
NC_034201.1 5845399 AX-177653062
NC_034201.1 13043881 AX-169695632
NC_034201.1 4947218 AX-177937672
NC_034201.1 5114018 AX-177783608
NC_034201.1 17289582 AX-177998070
NC_034201.1 28338876 AX-177983364
NC_034201.1 21306867 AX-169647285
NC_034201.1 24391434 AX-177709163
NC_034201.1 25034690 AX-177976747
NC_034201.1 11107867 AX-169756855
NC_034201.1 25055587 AX-177797139
NC_034201.1 22581438 AX-177962574
NC_034201.1 26582509 AX-177664428
NC_034201.1 22752794 AX-169579701
NC_034201.1 6114389 AX-177815745
NC_034201.1 4740564 AX-169578551
NC_034201.1 25494934 AX-177988803
NC_034201.1 34370497 AX-169664502
NC_034201.1 22953553 AX-169567786
NC_034201.1 10820617 AX-169736757
NC_034201.1 15664423 AX-169638568
NC_034201.1 17717011 AX-177719266
NC_034201.1 7712179 AX-177712774
NC_034201.1 6591435 AX-177795593
NC_034201.1 22604205 AX-177965788
NC_034201.1 7132391 AX-177987140
NC_034201.1 24841830 AX-177657701
NC_034201.1 38165805 AX-177648476
NC_034201.1 13035817 AX-177804244
NC_034201.1 29118423 AX-177725654
NC_034201.1 45734861 AX-177721147
NC_034201.1 21472925 AX-177928811
NC_034201.1 24375626 AX-177959245
NC_034201.1 38101123 AX-177659242
NC_034201.1 26005177 AX-177654363
NC_034201.1 10256242 AX-177665850
NC_034201.1 22591345 AX-177732670
NC_034201.1 7922309 AX-177959842
NC_034201.1 37919982 AX-177959223
NC_034201.1 10793444 AX-177824945
NC_034201.1 24822711 AX-177649376
NC_034201.1 34588478 AX-177807469
NC_034201.1 26629096 AX-178000727
NC_034201.1 14597359 AX-177969669
NC_034201.1 27640805 AX-177749339
NC_034201.1 11632669 AX-177826189
NC_034201.1 22681300 AX-169698732
NC_034201.1 22840580 AX-177809534
NC_034201.1 13568993 AX-177769453
NC_034201.1 29919292 AX-177720374
NC_034201.1 41383543 AX-177663810
NC_034201.1 11608400 AX-177775696
NC_034201.1 16012629 AX-177667746
NC_034201.1 18107577 AX-177743413
NC_034201.1 25042486 AX-177998404
NC_034201.1 7009932 AX-177992034
NC_034201.1 27631234 AX-169602538
NC_034201.1 29919716 AX-177715549
NC_034201.1 10328613 AX-177763763
NC_034201.1 10678976 AX-177769136
NC_034201.1 11494646 AX-177953562
NC_034201.1 8280608 AX-177824105
NC_034201.1 11079489 AX-177814065
NC_034201.1 7139905 AX-169548829
NC_034201.1 22647980 AX-169549135
NC_034201.1 11649363 AX-177775056
NC_034201.1 25625212 AX-177969410
NC_034201.1 10892705 AX-177754376
NC_034201.1 12211385 AX-177660535
NC_034201.1 21498396 AX-177653336
NC_034201.1 14711410 AX-177978044
NC_034201.1 10663366 AX-177930283
NC_034201.1 11172654 AX-177736209
NC_034201.1 8578749 AX-177767994
NC_034201.1 14703411 AX-177952513
NC_034201.1 22668150 AX-169549136
NC_034201.1 16652782 AX-177658118
NC_034201.1 17130835 AX-177948083
NC_034201.1 6830165 AX-177986175
NC_034201.1 21390681 AX-169727081
NC_034201.1 11341339 AX-177740770
NC_034201.1 17860076 AX-177734481
NC_034201.1 10937782 AX-177772535
NC_034201.1 17147815 AX-177953953
NC_034201.1 11027430 AX-177721066
NC_034201.1 11027660 AX-177714861
NC_034201.1 8433156 AX-169584914
NC_034201.1 22296939 AX-177774714
NC_034201.1 7096841 AX-177757890
NC_034201.1 10871351 AX-169727344
NC_034201.1 22680599 AX-177717403
NC_034201.1 16670135 AX-169522408
NC_034201.1 25319463 AX-169524843
NC_034201.1 14019838 AX-177748483
NC_034201.1 10042203 AX-177956502
NC_034201.1 13900668 AX-177651831
NC_034201.1 16675746 AX-177650398
NC_034201.1 11666652 AX-177995211
NC_034201.1 28374328 AX-177999994
NC_034201.1 29024754 AX-177968262
NC_034201.1 16697034 AX-177655346
NC_034201.1 11333414 AX-177987593
NC_034201.1 11361594 AX-169697487
NC_034201.1 8810343 AX-177807683
NC_034201.1 4577771 AX-177999658
NC_034201.1 12709352 AX-169548929
NC_034201.1 7068567 AX-177954151
NC_034201.1 5314937 AX-177659577
NC_034201.1 13208982 AX-177963409
NC_034201.1 7181254 AX-169669768
NC_034201.1 13125269 AX-177939337
NC_034201.1 10263049 AX-177648624
NC_034201.1 11820485 AX-177767326
NC_034201.1 9082651 AX-177817062
NC_034201.1 13902415 AX-177662473
NC_034201.1 7236210 AX-177741597
NC_034201.1 10686382 AX-169718975
NC_034201.1 13897397 AX-177670346
NC_034201.1 8871889 AX-177806268
NC_034201.1 13623209 AX-177995996
NC_034201.1 8557311 AX-177800431
NC_034201.1 14369489 AX-177802110
NC_034201.1 9072830 AX-169619357
NC_034201.1 10491330 AX-177782579
NC_034201.1 8507333 AX-177809223
NC_034201.1 8549995 AX-177750181
NC_034201.1 12971871 AX-177685957
NC_034201.1 7022504 AX-178014900
NC_034201.1 7041925 AX-177961923
NC_034201.1 8170053 AX-177942897
NC_034201.1 10829695 AX-169659904
NC_034201.1 10499432 AX-177797796
NC_034201.1 7970160 AX-177930777
NC_034201.1 12220557 AX-177655890
NC_034201.1 11812959 AX-169602133
NC_034201.1 12217536 AX-177745907
NC_034201.1 11240735 AX-177712218
NC_034201.1 10478020 AX-177810135
NC_034201.1 8412622 AX-169588856
NC_034201.1 8156604 AX-177813011
NC_034201.1 8023991 AX-177981210
NC_034201.1 12547542 AX-177957490
NC_034201.1 11294838 AX-177964207
NC_034201.1 10852303 AX-177810693
NC_034201.1 14387249 AX-177970761
NC_034201.1 11285955 AX-177785401
NC_034201.1 11601091 AX-177710216
NC_034201.1 11381660 AX-178015041
NC_034201.1 10243103 AX-177649750
NC_034201.1 12832051 AX-177986775
NC_034201.1 10805159 AX-177721726
NC_034201.1 8399490 AX-177819108
NC_034201.1 7149387 AX-169531172
NC_034201.1 8937971 AX-177994141
NC_034201.1 14323545 AX-177935076
NC_034201.1 8335241 AX-177929993
NC_034201.1 7712407 AX-177714479
NC_034201.1 11242777 AX-177670566
NC_034201.1 13583339 AX-177809460
NC_034201.1 10283453 AX-177799541
NC_034201.1 11258819 AX-177960184
NC_034201.1 11641390 AX-177786257
NC_034201.1 7608772 AX-177988687
NC_034201.1 6345012 AX-177982593
NC_034201.1 6383434 AX-177664949
NC_034201.1 8281062 AX-177693568
NC_034201.1 10407268 AX-177943639
NC_034201.1 8754253 AX-177818033
NC_034201.1 11063030 AX-177771979
NC_034201.1 19028203 AX-169768177
NC_034201.1 11241695 AX-177722775
NC_034201.1 17162199 AX-169549026
NC_034201.1 17164799 AX-177997105
NC_034201.1 23417630 AX-177738590
NC_034201.1 17121949 AX-177996831
NC_034201.1 6377640 AX-169702519
NC_034201.1 13701895 AX-177984606
NC_034201.1 20724563 AX-177778004
NC_034201.1 6876156 AX-169645784
NC_034201.1 15692354 AX-177761977
NC_034201.1 7847183 AX-177957579
NC_034201.1 24223281 AX-177733225
NC_034201.1 7649785 AX-177787045
NC_034201.1 11196738 AX-177741357
NC_034201.1 20099216 AX-177804022
NC_034201.1 13644186 AX-177780782
NC_034201.1 10249443 AX-169661749
NC_034201.1 26868455 AX-177944928
NC_034201.1 45727218 AX-169757613
NC_034201.1 6963442 AX-169612781
NC_034201.1 22034300 AX-177820577
NC_034201.1 10757544 AX-169603906
NC_034201.1 26101309 AX-177974536
NC_034201.1 20577672 AX-177727234
NC_034201.1 10602845 AX-177981156
NC_034201.1 24261061 AX-177804509
NC_034201.1 13694443 AX-177956821
NC_034201.1 23440822 AX-177956393
NC_034201.1 6945975 AX-177781679
NC_034201.1 7060380 AX-177793977
NC_034201.1 11217039 AX-177788466
NC_034201.1 14035274 AX-169730800
NC_034201.1 10405552 AX-169524125
NC_034201.1 8483549 AX-169571164
NC_034201.1 6362669 AX-177955442
NC_034201.1 6979979 AX-177970936
NC_034201.1 7475093 AX-169650136
NC_034201.1 8190943 AX-177732871
NC_034201.1 13452139 AX-169712177
NC_034201.1 25677255 AX-169756266
NC_034201.1 10395988 AX-177768713
NC_034201.1 12175133 AX-169642938
NC_034201.1 7292956 AX-177759533
NC_034201.1 22320400 AX-177764507
NC_034201.1 10349888 AX-169522487
NC_034201.1 7243721 AX-177960111
NC_034201.1 6902253 AX-177733596
NC_034201.1 6913770 AX-177798619
NC_034201.1 14252543 AX-177811831
NC_034201.1 14233581 AX-177762346
NC_034201.1 13255760 AX-177985727
NC_034201.1 18879371 AX-177936633
NC_034201.1 25545065 AX-177818090
NC_034201.1 15715955 AX-177714313
NC_034201.1 19776352 AX-177806475
NC_034201.1 7472904 AX-169674235
NC_034201.1 20466041 AX-177963976
NC_034201.1 10342541 AX-177793442
NC_034201.1 13382983 AX-169593169
NC_034201.1 8360477 AX-169548850
NC_034201.1 10272066 AX-169744235
NC_034201.1 13391209 AX-177769867
NC_034201.1 8947476 AX-177780461
NC_034201.1 21510633 AX-177723975
NC_034201.1 32913149 AX-177663415
NC_034201.1 25584636 AX-177937082
NC_034201.1 25470014 AX-177952314
NC_034201.1 7406483 AX-177730933
NC_034201.1 25904256 AX-177676284
NC_034201.1 9105701 AX-178013754
NC_034201.1 16080622 AX-177985729
NC_034201.1 13283642 AX-177967528
NC_034201.1 12842304 AX-177761592
NC_034201.1 13358013 AX-177788267
NC_034201.1 14326365 AX-177798101
NC_034201.1 14359856 AX-169531085
NC_034201.1 12850187 AX-177953680
NC_034201.1 11812671 AX-177933084
NC_034201.1 18653192 AX-177822925
NC_034201.1 12813180 AX-177968363
NC_034201.1 13126050 AX-177745142
NC_034201.1 13017447 AX-177823779
NC_034201.1 15788382 AX-177726982
NC_034201.1 17218911 AX-169528517
NC_034201.1 19403264 AX-177981166
NC_034201.1 22202557 AX-177722219
NC_034201.1 21961825 AX-169579532
NC_034201.1 21226050 AX-169529861
NC_034201.1 12961669 AX-177773248
NC_034201.1 14293848 AX-177734574
NC_034201.1 21946140 AX-177785435
NC_034201.1 13025719 AX-178050381
NC_034201.1 17191263 AX-177985051
NC_034201.1 12821175 AX-177970741
NC_034201.1 18946152 AX-177751824
NC_034201.1 13024203 AX-177692446
NC_034201.1 13244396 AX-177801862
NC_034201.1 17277369 AX-177944329
NC_034201.1 12750859 AX-177817684
NC_034201.1 16073010 AX-177721863
NC_034201.1 15771881 AX-177775577
NC_034201.1 18903968 AX-177818620
NC_034201.1 12992119 AX-177964092
NC_034201.1 14184960 AX-177971960
NC_034201.1 12760320 AX-177797184
NC_034201.1 20475673 AX-177733102
NC_034201.1 17927992 AX-177670908
NC_034201.1 12984253 AX-177772524
NC_034201.1 13373780 AX-177809888
NC_034201.1 13236580 AX-177819268
NC_034201.1 17215828 AX-177713055
NC_034201.1 19387003 AX-177957887
NC_034201.1 16191282 AX-177725448
NC_034201.1 21742057 AX-177814341
NC_034201.1 16097480 AX-177737113
NC_034201.1 23197327 AX-169578104
NC_034201.1 19750705 AX-177769511
NC_034201.1 12245151 AX-177753327
NC_034201.1 14364918 AX-177713622
NC_034201.1 16691369 AX-177756951
NC_034201.1 19378090 AX-177959607
NC_034201.1 20822733 AX-177656039
NC_034201.1 10731204 AX-177783539
NC_034201.1 13085159 AX-177969209
NC_034201.1 7666163 AX-177977067
NC_034201.1 23398967 AX-177956763
NC_034201.1 20793331 AX-177767311
NC_034201.1 8905232 AX-177714549
NC_034201.1 13808954 AX-177799645
NC_034201.1 10744899 AX-177778249
NC_034201.1 20986246 AX-177986133
NC_034201.1 8862372 AX-169565475
NC_034201.1 17528891 AX-177971728
NC_034201.1 12579931 AX-177744573
NC_034201.1 14201781 AX-177979581
NC_034201.1 13632092 AX-177980076
NC_034201.1 14636502 AX-177806954
NC_034201.1 12576154 AX-169548921
NC_034201.1 10623996 AX-177984075
NC_034201.1 20978446 AX-169660198
NC_034201.1 21044713 AX-169635135
NC_034201.1 11242897 AX-177723193
NC_034201.1 12600351 AX-169548922
NC_034201.1 12598854 AX-169522014
NC_034201.1 25431927 AX-169581494
NC_034201.1 11725805 AX-177816506
NC_034201.1 13665138 AX-177979238
NC_034201.1 13560229 AX-177755882
NC_034201.1 14617101 AX-177983123
NC_034201.1 21031910 AX-169635195
NC_034201.1 20492503 AX-177792170
NC_034201.1 12588523 AX-177811309
NC_034201.1 23340799 AX-177803497
NC_034201.1 13065319 AX-177793753
NC_034201.1 8801682 AX-169601649
NC_034201.1 12353940 AX-169587546
NC_034201.1 12628277 AX-177956983
NC_034201.1 12412859 AX-169587394
NC_034201.1 11710693 AX-169593544
NC_034201.1 11733890 AX-177956958
NC_034201.1 7329586 AX-177665264
NC_034201.1 14151925 AX-177967529
NC_034201.1 10538132 AX-169548880
NC_034201.1 10707004 AX-177977403
NC_034201.1 12438959 AX-177975319
NC_034201.1 12448661 AX-169636321
NC_034201.1 14055276 AX-177797990
NC_034201.1 8620075 AX-169618620
NC_034201.1 12464303 AX-177977644
NC_034201.1 12519736 AX-169711994
NC_034201.1 12415410 AX-177751897
NC_034201.1 12223986 AX-169683585
NC_034201.1 7674867 AX-177996535
NC_034201.1 10361730 AX-169548873
NC_034201.1 14524034 AX-177999478
NC_034201.1 7162498 AX-177713010
NC_034201.1 12456383 AX-177957878
NC_034201.1 14160894 AX-177806879
NC_034201.1 7330040 AX-177714897
NC_034201.1 12441477 AX-177712812
NC_034201.1 9764981 AX-169614223
NC_034201.1 12135137 AX-177782430
NC_034201.1 18421583 AX-169580158
NC_034201.1 22519404 AX-177957005
NC_034201.1 18302790 AX-177741952
NC_034201.1 16669634 AX-169595217
NC_034201.1 20063997 AX-169614184
NC_034201.1 8225631 AX-177659005
NC_034201.1 17015058 AX-177798503
NC_034201.1 9219993 AX-177726756
NC_034201.1 24310356 AX-177727711
NC_034201.1 10183838 AX-177818154
NC_034201.1 3878844 AX-177718051
NC_034201.1 17605952 AX-177985316
NC_034201.1 13543027 AX-177928434
NC_034201.1 11466887 AX-177968997
NC_034201.1 3151584 AX-177657640
NC_034201.1 14532866 AX-177999195
NC_034201.1 8714173 AX-177966728
NC_034201.1 24043409 AX-177755461
NC_034201.1 16325053 AX-177806707
NC_034201.1 7766884 AX-177980257
NC_034201.1 3872372 AX-177761913
NC_034201.1 17779225 AX-177738059
NC_034201.1 7782514 AX-169548841
NC_034201.1 21498310 AX-177666534
NC_034201.1 5275065 AX-177738619
NC_034201.1 4133092 AX-169640583
NC_034201.1 25376649 AX-177733111
NC_034201.1 5580690 AX-177806379
NC_034201.1 29776581 AX-169766374
NC_034201.1 13093659 AX-177981713
NC_034201.1 16311661 AX-169616884
NC_034201.1 5914425 AX-169548803
NC_034201.1 6713883 AX-177752254
NC_034201.1 20700844 AX-177929597
NC_034201.1 19300519 AX-177735593
NC_034201.1 13825895 AX-177995416
NC_034201.1 20637556 AX-177784265
NC_034201.1 3623772 AX-177794655
NC_034201.1 5303636 AX-177782682
NC_034201.1 8611016 AX-177819618
NC_034201.1 30178172 AX-177825112
NC_034201.1 10585627 AX-177729879
NC_034201.1 23794991 AX-177650242
NC_034201.1 11443531 AX-177744174
NC_034201.1 28588853 AX-177958232
NC_034201.1 24299132 AX-177998670
NC_034201.1 10558469 AX-177825796
NC_034201.1 4436313 AX-177710135
NC_034201.1 22266200 AX-178014077
NC_034201.1 10459300 AX-177967444
NC_034201.1 24625217 AX-169549165
NC_034201.1 16403394 AX-177736919
NC_034201.1 23890704 AX-177789453
NC_034201.1 5677720 AX-177769509
NC_034201.1 22212662 AX-177800142
NC_034201.1 16023957 AX-169745759
NC_034201.1 11369863 AX-177732302
NC_034201.1 24243425 AX-177934521
NC_034201.1 15790607 AX-177960549
NC_034201.1 8857488 AX-178016113
NC_034201.1 15806683 AX-177954115
NC_034201.1 4546140 AX-177955967
NC_034201.1 29823792 AX-169672490
NC_034201.1 18769252 AX-169651928
NC_034201.1 8630312 AX-177770621
NC_034201.1 5190993 AX-177986859
NC_034201.1 12887672 AX-177982930
NC_034201.1 14768685 AX-177735339
NC_034201.1 21285237 AX-169596356
NC_034201.1 7158706 AX-177711608
NC_034201.1 16147811 AX-177958002
NC_034201.1 17908428 AX-169670074
NC_034201.1 11623720 AX-177773407
NC_034201.1 10427450 AX-177759388
NC_034201.1 7530012 AX-177932889
NC_034201.1 7164838 AX-177820709
NC_034201.1 19509730 AX-177936498
NC_034201.1 21572778 AX-177930802
NC_034201.1 22643262 AX-169634412
NC_034201.1 10716806 AX-177970024
NC_034201.1 7095569 AX-177934551
NC_034201.1 17756811 AX-177753968
NC_034201.1 12644757 AX-169698585
NC_034201.1 7114042 AX-178015426
NC_034201.1 22716498 AX-177981752
NC_034201.1 11349074 AX-177664828
NC_034201.1 22707836 AX-178013940
NC_034201.1 24575945 AX-177704900
NC_034201.1 25027621 AX-177926229
NC_034201.1 11087895 AX-177777393
NC_034201.1 22199559 AX-177725165
NC_034201.1 19084974 AX-177767792
NC_034201.1 10975945 AX-177925764
NC_034201.1 8783718 AX-169651988
NC_034201.1 22729553 AX-177979134
NC_034201.1 16139076 AX-169672995
NC_034201.1 22896985 AX-177970285
NC_034201.1 19125695 AX-177793907
NC_034201.1 13174078 AX-177787580
NC_034201.1 17918137 AX-177960473
NC_034201.1 16956535 AX-177742232
NC_034201.1 12500210 AX-177659189
NC_034201.1 14460336 AX-177961467
NC_034201.1 17448092 AX-177810844
NC_034201.1 25536564 AX-177941706
NC_034201.1 11250053 AX-177732693
NC_034201.1 18606795 AX-177966753
NC_034201.1 12661738 AX-177993784
NC_034201.1 13265749 AX-177751395
NC_034201.1 23639363 AX-177713738
NC_034201.1 20245135 AX-177971349
NC_034201.1 16173362 AX-169607570
NC_034201.1 17407030 AX-177985910
NC_034201.1 23306897 AX-177825789
NC_034201.1 23678242 AX-177964573
NC_034201.1 16041718 AX-177814349
NC_034201.1 19996361 AX-177999443
NC_034201.1 12912760 AX-169619624
NC_034201.1 13675331 AX-177982114
NC_034201.1 8095112 AX-177811023
NC_034201.1 23660628 AX-177778320
NC_034201.1 10632666 AX-177799478
NC_034201.1 27728044 AX-177720178
NC_034201.1 12923130 AX-177964648
NC_034201.1 15031537 AX-177816416
NC_034201.1 25338972 AX-177721649
NC_034201.1 30304028 AX-177780850
NC_034201.1 12082420 AX-177825617
NC_034201.1 16012020 AX-177985333
NC_034201.1 22118938 AX-177797226
NC_034201.1 11402509 AX-169758749
NC_034201.1 25343276 AX-169648666
NC_034201.1 21502624 AX-177804404
NC_034201.1 8022635 AX-177945570
NC_034201.1 13295978 AX-177765872
NC_034201.1 7896991 AX-169548845
NC_034201.1 20116242 AX-177784257
NC_034201.1 22539554 AX-169669069
NC_034201.1 10264503 AX-177963604
NC_034201.1 20226720 AX-177731087
NC_034201.1 16047761 AX-177718233
NC_034201.1 29890525 AX-169668317
NC_034201.1 26762976 AX-177748300
NC_034201.1 12092359 AX-177983965
NC_034201.1 19976321 AX-177926833
NC_034201.1 12064196 AX-177952746
NC_034201.1 25932420 AX-177729669
NC_034201.1 17086950 AX-177983644
NC_034201.1 10882091 AX-169626828
NC_034201.1 8727667 AX-177820126
NC_034201.1 10387765 AX-169548874
NC_034201.1 22744671 AX-177976068
NC_034201.1 12385087 AX-177701641
NC_034201.1 23433180 AX-177968597
NC_034201.1 21861657 AX-177970069
NC_034201.1 22091505 AX-177746179
NC_034201.1 23806705 AX-177652778
NC_034201.1 14344323 AX-177819755
NC_034201.1 23650839 AX-177786962
NC_034201.1 25486695 AX-169577332
NC_034201.1 24842834 AX-177981830
NC_034201.1 22400417 AX-177939977
NC_034201.1 18272994 AX-177935909
NC_034201.1 21558456 AX-169531101
NC_034201.1 26919721 AX-169594321
NC_034201.1 16508793 AX-177803141
NC_034201.1 6451058 AX-169585082
NC_034201.1 30313457 AX-177816616
NC_034201.1 30151833 AX-177946523
NC_034201.1 11853996 AX-177782002
NC_034201.1 17787931 AX-177816684
NC_034201.1 25763836 AX-169731626
NC_034201.1 21492447 AX-169636482
NC_034201.1 21601134 AX-177776723
NC_034201.1 25302737 AX-169719689
NC_034201.1 21575757 AX-177794534
NC_034201.1 25431855 AX-177944741
NC_034201.1 17524474 AX-177948015
NC_034201.1 21484282 AX-169628801
NC_034201.1 19856422 AX-177788609
NC_034201.1 14193465 AX-169548962
NC_034201.1 14893564 AX-177966528
NC_034201.1 34899695 AX-177979658
NC_034201.1 6499400 AX-177731327
NC_034201.1 15292541 AX-177666009
NC_034201.1 39884921 AX-177981596
NC_034201.1 11803045 AX-169596282
NC_034201.1 22451946 AX-177665483
NC_034201.1 21583077 AX-177960486
NC_034201.1 18704575 AX-177977789
NC_034201.1 18233208 AX-177816165
NC_034201.1 15368063 AX-177741192
NC_034201.1 14917107 AX-169609069
NC_034201.1 14962506 AX-169593860
NC_034201.1 15914101 AX-177943025
NC_034201.1 22474082 AX-177972967
NC_034201.1 15448519 AX-177973748
NC_034201.1 16606042 AX-177964513
NC_034201.1 20073150 AX-169595413
NC_034201.1 16515691 AX-177688445
NC_034201.1 18679177 AX-177804968
NC_034201.1 18202050 AX-177820032
NC_034201.1 15292641 AX-169595842
NC_034201.1 15892574 AX-177960349
NC_034201.1 17955110 AX-177748599
NC_034201.1 15665422 AX-177749900
NC_034201.1 17223002 AX-177669462
NC_034201.1 22448877 AX-169677371
NC_034201.1 22548970 AX-177768105
NC_034201.1 19326581 AX-177970849
NC_034201.1 18244041 AX-177985553
NC_034201.1 15012032 AX-177969890
NC_034201.1 21514039 AX-177711399
NC_034201.1 13539323 AX-177745056
NC_034201.1 14902560 AX-169652459
NC_034201.1 17806182 AX-177972108
NC_034201.1 12031566 AX-177727842
NC_034201.1 15850348 AX-169548988
NC_034201.1 15864595 AX-177719080
NC_034201.1 11938758 AX-177954789
NC_034201.1 15636688 AX-169525658
NC_034201.1 11983975 AX-177978497
NC_034201.1 15664737 AX-177718313
NC_034201.1 15664003 AX-169523179
NC_034201.1 15629990 AX-177973372
NC_034201.1 13500325 AX-169641013
NC_034201.1 18820961 AX-178000160
NC_034201.1 20372481 AX-177761485
NC_034201.1 13143622 AX-177755930
NC_034201.1 15245894 AX-177966909
NC_034201.1 15981792 AX-169624746
NC_034201.1 13748098 AX-177963583
NC_034201.1 15637632 AX-177769340
NC_034201.1 15013685 AX-177931552
NC_034201.1 13490222 AX-177821538
NC_034201.1 15866132 AX-177789632
NC_034201.1 15635206 AX-177660863
NC_034201.1 18694621 AX-177977928
NC_034201.1 29074671 AX-177778806
NC_034201.1 20958631 AX-177980074
NC_034201.1 15391614 AX-177958892
NC_034201.1 15915173 AX-177720969
NC_034201.1 11890369 AX-177984734
NC_034201.1 15461290 AX-177650395
NC_034201.1 15663156 AX-177661124
NC_034201.1 11952462 AX-169548911
NC_034201.1 20390577 AX-177974151
NC_034201.1 15044744 AX-177772420
NC_034201.1 20303126 AX-177960340
NC_034201.1 22940567 AX-169573106
NC_034201.1 15006078 AX-177926312
NC_034201.1 23793831 AX-177745356
NC_034201.1 15291940 AX-177716312
NC_034201.1 14489678 AX-177950488
NC_034201.1 8890901 AX-177649959
NC_034201.1 8978659 AX-177727679
NC_034201.1 21531170 AX-177800013
NC_034201.1 14767652 AX-169689920
NC_034201.1 6458768 AX-177820944
NC_034201.1 12566296 AX-177654703
NC_034201.1 20264451 AX-177965061
NC_034201.1 6621865 AX-177779969
NC_034201.1 20028130 AX-178000473
NC_034201.1 24640193 AX-177755127
NC_034201.1 14767566 AX-177713702
NC_034201.1 8791453 AX-177980023
NC_034201.1 12324402 AX-177992199
NC_034201.1 23643437 AX-177785788
NC_034201.1 13919342 AX-177726122
NC_034201.1 25335097 AX-177975558
NC_034201.1 10797542 AX-177663836
NC_034201.1 14841156 AX-177747202
NC_034201.1 14857139 AX-177979451
NC_034201.1 25295426 AX-177963712
NC_034201.1 20141993 AX-169747801
NC_034201.1 20132936 AX-169568341
NC_034201.1 11596501 AX-177824991
NC_034201.1 14555740 AX-177795060
NC_034201.1 10229510 AX-178014566
NC_034201.1 13111236 AX-169709402
NC_034201.1 5471242 AX-177738133
NC_034201.1 17388468 AX-177974383
NC_034201.1 25272276 AX-177997290
NC_034201.1 16564224 AX-169645225
NC_034201.1 10758910 AX-177668458
NC_034201.1 15422857 AX-177802572
NC_034201.1 18880067 AX-177789833
NC_034201.1 13816391 AX-178015165
NC_034201.1 19959845 AX-177963079
NC_034201.1 15106404 AX-177730560
NC_034201.1 15072205 AX-177970973
NC_034201.1 18896258 AX-177988395
NC_034201.1 16441820 AX-177971851
NC_034201.1 20597538 AX-169590687
NC_034201.1 20837164 AX-169524139
NC_034201.1 11785335 AX-177769262
NC_034201.1 22006105 AX-177668184
NC_034201.1 10550097 AX-177758972
NC_034201.1 16142241 AX-177946086
NC_034201.1 12333077 AX-177955270
NC_034201.1 14774148 AX-177667366
NC_034201.1 12895830 AX-177746496
NC_034201.1 16814436 AX-169549009
NC_034201.1 12878145 AX-177976684
NC_034201.1 10221297 AX-177744806
NC_034201.1 21651379 AX-177737586
NC_034201.1 15365593 AX-169633177
NC_034201.1 20347422 AX-178014815
NC_034201.1 11745688 AX-177738249
NC_034201.1 18514086 AX-177952248
NC_034201.1 17847773 AX-169612347
NC_034201.1 15440555 AX-169659262
NC_034201.1 15550360 AX-177812929
NC_034201.1 17715149 AX-177806480
NC_034201.1 20577483 AX-177722361
NC_034201.1 15521372 AX-177956961
NC_034201.1 15993448 AX-177802693
NC_034201.1 16288054 AX-87522591
NC_034201.1 20080697 AX-177748068
NC_034201.1 16905842 AX-177968203
NC_034201.1 17767068 AX-177960517
NC_034201.1 14669240 AX-177774621
NC_034201.1 19042426 AX-169549069
NC_034201.1 19223195 AX-169549071
NC_034201.1 19173355 AX-177820507
NC_034201.1 16770576 AX-169594565
NC_034201.1 17174485 AX-177996981
NC_034201.1 20149763 AX-177953498
NC_034201.1 18946448 AX-177687353
NC_034201.1 18968018 AX-177969610
NC_034201.1 18468634 AX-177751664
NC_034201.1 17326627 AX-177929201
NC_034201.1 15362089 AX-177716195
NC_034201.1 18718038 AX-177933125
NC_034201.1 18450536 AX-177799590
NC_034201.1 18644956 AX-177954882
NC_034201.1 15274546 AX-177743247
NC_034201.1 16841909 AX-177824342
NC_034201.1 20037929 AX-177964435
NC_034201.1 17024597 AX-177800842
NC_034201.1 19483711 AX-169692539
NC_034201.1 17653799 AX-169727352
NC_034201.1 16824936 AX-177969636
NC_034201.1 20588827 AX-177740983
NC_034201.1 19579917 AX-177764355
NC_034201.1 15527953 AX-177718149
NC_034201.1 15528641 AX-177717726
NC_034201.1 15001228 AX-177956424
NC_034201.1 13756252 AX-177991044
NC_034201.1 17430861 AX-178015609
NC_034201.1 17545741 AX-177996380
NC_034201.1 18481128 AX-177822623
NC_034201.1 17253918 AX-177754404
NC_034201.1 15366501 AX-169641830
NC_034201.1 13709838 AX-177984828
NC_034201.1 18434063 AX-169594089
NC_034201.1 15203451 AX-177810062
NC_034201.1 17735636 AX-177953514
NC_034201.1 21919685 AX-178000894
NC_034201.1 19714683 AX-177788789
NC_034201.1 19166033 AX-177805690
NC_034201.1 25169053 AX-177791217
NC_034201.1 17474011 AX-177930761
NC_034201.1 17227510 AX-177932259
NC_034201.1 19070459 AX-169683539
NC_034201.1 16856643 AX-177975735
NC_034201.1 19601835 AX-169599613
NC_034201.1 16360580 AX-177954946
NC_034201.1 20255125 AX-177778887
NC_034201.1 21227780 AX-177718442
NC_034201.1 17299329 AX-177784918
NC_034201.1 22483343 AX-177751131
NC_034201.1 19688259 AX-177757540
NC_034201.1 15311517 AX-177963209
NC_034201.1 17327450 AX-169612989
NC_034201.1 18116021 AX-177987614
NC_034201.1 17691473 AX-169699979
NC_034201.1 15528780 AX-169576581
NC_034201.1 15611030 AX-169726157
NC_034201.1 22403154 AX-177993072
NC_034201.1 19566059 AX-177955842
NC_034201.1 17902937 AX-177659858
NC_034201.1 16614419 AX-177772790
NC_034201.1 18460636 AX-177777290
NC_034201.1 23621393 AX-177804799
NC_034201.1 22137161 AX-177974786
NC_034201.1 16712430 AX-177723929
NC_034201.1 17840214 AX-177733646
NC_034201.1 17706553 AX-177964312
NC_034201.1 17715385 AX-177714770
NC_034201.1 15511340 AX-177967213
NC_034201.1 16794606 AX-177744032
NC_034201.1 18425158 AX-177802129
NC_034201.1 23389938 AX-177817629
NC_034201.1 16832944 AX-177969341
NC_034201.1 19518624 AX-177732725
NC_034201.1 22106930 AX-177974039
NC_034201.1 15169370 AX-177955444
NC_034201.1 15161006 AX-177991484
NC_034201.1 21624001 AX-177765670
NC_034201.1 16106024 AX-177791834
NC_034201.1 21123662 AX-169549113
NC_034201.1 21314746 AX-169588447
NC_034201.1 19360403 AX-177990333
NC_034201.1 15904599 AX-177783025
NC_034201.1 17625154 AX-177751501
NC_034201.1 19653406 AX-177759644
NC_034201.1 10522329 AX-177753958
NC_034201.1 21423728 AX-177986130
NC_034201.1 20709600 AX-177754116
NC_034201.1 11718393 AX-177734612
NC_034201.1 23930123 AX-169592542
NC_034201.1 19231018 AX-177955234
NC_034201.1 21611345 AX-178013708
NC_034201.1 21559284 AX-169643255
NC_034201.1 21980870 AX-177761459
NC_034201.1 16556080 AX-169675194
NC_034201.1 20870326 AX-177957586
NC_034201.1 14786451 AX-177759269
NC_034201.1 21871122 AX-169623923
NC_034201.1 11003601 AX-177747507
NC_034201.1 11766441 AX-177993156
NC_034201.1 22491176 AX-177973502
NC_034201.1 14793810 AX-169695152
NC_034201.1 14696205 AX-177950125
NC_034201.1 14364144 AX-177662750
NC_034201.1 16204487 AX-169623894
NC_034201.1 14821483 AX-177775586
NC_034201.1 21294065 AX-177980422
NC_034201.1 21878850 AX-177813694
NC_034201.1 22164990 AX-177772780
NC_034201.1 20291761 AX-177957314
NC_034201.1 21087119 AX-177986507
NC_034201.1 22232307 AX-169523157
NC_034201.1 21562122 AX-177972897
NC_034201.1 22499249 AX-177949258
NC_034201.1 18023656 AX-177691639
NC_034201.1 13938181 AX-177747485
NC_034201.1 21631355 AX-169724128
NC_034201.1 14604890 AX-177961861
NC_034201.1 21078962 AX-177995434
NC_034201.1 23854806 AX-177796905
NC_034201.1 21616672 AX-169659009
NC_034201.1 21469345 AX-177977809
NC_034201.1 21517106 AX-178015354
NC_034201.1 16121239 AX-177992173
NC_034201.1 16759639 AX-177790024
NC_034201.1 15939337 AX-169696519
NC_034201.1 15596909 AX-177735138
NC_034201.1 11333284 AX-177695742
NC_034201.1 19810084 AX-177944577
NC_034201.1 16128633 AX-169654225
NC_034201.1 16984063 AX-177973411
NC_034201.1 23539501 AX-177823016
NC_034201.1 21095685 AX-177971283
NC_034201.1 20968148 AX-177711843
NC_034201.1 17731593 AX-177725601
NC_034201.1 19736801 AX-177816931
NC_034201.1 18175405 AX-177939069
NC_034201.1 29119216 AX-177663391
NC_034201.1 23371636 AX-177808478
NC_034201.1 17733315 AX-169667569
NC_034201.1 23631867 AX-177976412
NC_034201.1 15360608 AX-177816387
NC_034201.1 12265826 AX-177662295
NC_034201.1 9016455 AX-169693591
NC_034201.1 11863807 AX-177815707
NC_034201.1 24912480 AX-169716344
NC_034201.1 20491307 AX-169669831
NC_034201.1 18386224 AX-177806407
NC_034201.1 19423882 AX-177775260
NC_034201.1 7945783 AX-177962221
NC_034201.1 18813433 AX-177993555
NC_034201.1 18779336 AX-177992117
NC_034201.1 15754722 AX-177824875
NC_034201.1 17078072 AX-177968793
NC_034201.1 17636224 AX-177787436
NC_034201.1 15383889 AX-177964663
NC_034201.1 25507263 AX-177797085
NC_034201.1 17748853 AX-177816703
NC_034201.1 11693119 AX-177999946
NC_034201.1 10698758 AX-177752741
NC_034201.1 12264346 AX-177934218
NC_034201.1 23656482 AX-177950958
NC_034201.1 24040032 AX-177944789
NC_034201.1 20999457 AX-177946244
NC_034201.1 20339087 AX-177985186
NC_034201.1 15310050 AX-177931393
NC_034201.1 19976139 AX-177963594
NC_034201.1 30106463 AX-177997911
NC_034201.1 26666730 AX-177933722
NC_034201.1 26534655 AX-177785092
NC_034201.1 20355374 AX-177752324
NC_034201.1 30098614 AX-177996229
NC_034201.1 24196582 AX-169549159
NC_034201.1 30117736 AX-177711914
NC_034201.1 7076183 AX-177750475
NC_034201.1 30860658 AX-177720436
NC_034201.1 4749467 AX-169583592
NC_034201.1 19352724 AX-177756650
NC_034201.1 5487483 AX-169584356
NC_034201.1 24789164 AX-177811103
NC_034201.1 24904687 AX-178000203
NC_034201.1 18469933 AX-177937950
NC_034201.1 32676540 AX-177957773
NC_034201.1 20406034 AX-177982469
NC_034201.1 7735927 AX-177774485
NC_034201.1 4654664 AX-177770571
NC_034201.1 18759233 AX-177823612
NC_034201.1 23721969 AX-177672879
NC_034201.1 23339490 AX-177658991
NC_034201.1 12511890 AX-169584168
NC_034201.1 33519749 AX-177924169
NC_034201.1 19214140 AX-177793420
NC_034201.1 21749602 AX-178014462
NC_034201.1 33964632 AX-177977186
NC_034201.1 38589555 AX-177819552
NC_034201.1 38621516 AX-169530416
NC_034201.1 7682968 AX-177786732
NC_034201.1 11096123 AX-178013841
NC_034201.1 16599124 AX-177716254
NC_034201.1 33362674 AX-177942087
NC_034201.1 11019994 AX-177932412
NC_034201.1 17223062 AX-177654767
NC_034201.1 16597471 AX-177760149
NC_034201.1 22557690 AX-177690273
NC_034201.1 21049952 AX-177945545
NC_034201.1 31686557 AX-177975272
NC_034201.1 4596527 AX-169654431
NC_034201.1 22623710 AX-177927939
NC_034201.1 18958404 AX-177790110
NC_034201.1 12805452 AX-177932076
NC_034201.1 39520260 AX-177815950
NC_034201.1 17671178 AX-177972304
NC_034201.1 18771161 AX-177949801
NC_034201.1 16335030 AX-177825133
NC_034201.1 16699154 AX-169549008
NC_034201.1 18336827 AX-169634935
NC_034201.1 16659550 AX-177778430
NC_034201.1 16485421 AX-169549000
NC_034201.1 19466673 AX-178014795
NC_034201.1 15235873 AX-177729633
NC_034201.1 14875765 AX-177738723
NC_034201.1 16701241 AX-177764017
NC_034201.1 17095469 AX-177960795
NC_034201.1 18329245 AX-177999081
NC_034201.1 19063480 AX-177971642
NC_034201.1 19049484 AX-177932091
NC_034201.1 19866304 AX-177953298
NC_034201.1 16271750 AX-177952913
NC_034201.1 19903351 AX-177747517
NC_034201.1 16394625 AX-177773423
NC_034201.1 16518784 AX-177716181
NC_034201.1 16577477 AX-177810663
NC_034201.1 16585033 AX-177728087
NC_034201.1 19609408 AX-177794763
NC_034201.1 16536230 AX-177956496
NC_034201.1 18750548 AX-169749526
NC_034201.1 18365012 AX-177975274
NC_034201.1 16700108 AX-177711990
NC_034201.1 15223428 AX-177956054
NC_034201.1 18264932 AX-169583464
NC_034201.1 16113584 AX-177741556
NC_034201.1 16199433 AX-169649377
NC_034201.1 15532748 AX-177652676
NC_034201.1 12399168 AX-87545034
NC_034201.1 16526818 AX-177740535
NC_034201.1 16452064 AX-177939555
NC_034201.1 20274638 AX-177802653
NC_034201.1 16459763 AX-177999892
NC_034201.1 19095357 AX-177812149
NC_034201.1 15491045 AX-177962449
NC_034201.1 18377827 AX-169637331
NC_034201.1 16472999 AX-177667203
NC_034201.1 19246156 AX-177780212
NC_034201.1 19808184 AX-177745677
NC_034201.1 15293300 AX-177653254
NC_034201.1 15958841 AX-177737539
NC_034201.1 18735211 AX-177770460
NC_034201.1 16898102 AX-177718765
NC_034201.1 18320947 AX-177760551
NC_034201.1 16486578 AX-177803473
NC_034201.1 16621997 AX-177998023
NC_034201.1 16255160 AX-177958668
NC_034201.1 16247072 AX-177814955
NC_034201.1 15459511 AX-177980769
NC_034201.1 18354420 AX-177739239
NC_034201.1 18065543 AX-177795772
NC_034201.1 17317181 AX-177825522
NC_034201.1 18414052 AX-177758534
NC_034201.1 18240807 AX-177714512
NC_034201.1 18396262 AX-177986719
NC_034201.1 18828739 AX-177959092
NC_034201.1 15966407 AX-178016317
NC_034201.1 18147012 AX-169581769
NC_034201.1 18133447 AX-169725427
NC_034201.1 19943491 AX-177980631
NC_034201.1 22932386 AX-177994802
NC_034201.1 20696445 AX-177745625
NC_034201.1 20893875 AX-177959022
NC_034201.1 20801290 AX-177713092
NC_034201.1 22189704 AX-177761994
NC_034201.1 22802457 AX-177758659
NC_034201.1 22657219 AX-177967001
NC_034201.1 20940285 AX-169587497
NC_034201.1 22182371 AX-177752947
NC_034201.1 22422191 AX-177972740
NC_034201.1 23805693 AX-177714821
NC_034201.1 22631983 AX-177997167
NC_034201.1 22377475 AX-177791146
NC_034201.1 21216297 AX-169671508
NC_034201.1 22411706 AX-169617048
NC_034201.1 22006590 AX-177663451
NC_034201.1 22329052 AX-178015685
NC_034201.1 21452833 AX-177779483
NC_034201.1 20968246 AX-177718347
NC_034201.1 22790489 AX-177817170
NC_034201.1 21226186 AX-169521848
NC_034201.1 22642844 AX-177713507
NC_034201.1 20912245 AX-169697271
NC_034201.1 23221110 AX-177945354
NC_034201.1 22304284 AX-177731270
NC_034201.1 20717136 AX-177739303
NC_034201.1 23055933 AX-177739672
NC_034201.1 21853404 AX-177998410
NC_034201.1 21837207 AX-177979428
NC_034201.1 22274200 AX-177724978
NC_034201.1 22786718 AX-177726684
NC_034201.1 22129356 AX-177958888
NC_034201.1 21868036 AX-169706252
NC_034201.1 22785742 AX-177717563
NC_034201.1 22809906 AX-177722040
NC_034201.1 22204906 AX-177744648
NC_034201.1 22222239 AX-177766407
NC_034201.1 22345364 AX-177959115
NC_034201.1 20997243 AX-177953111
NC_034201.1 22806315 AX-177717300
NC_034201.1 22807163 AX-177714020
NC_034201.1 23045901 AX-177962481
NC_034201.1 21440587 AX-177733527
NC_034201.1 21791022 AX-177998679
NC_034201.1 22964704 AX-177973156
NC_034201.1 21331328 AX-177716303
NC_034201.1 23910570 AX-177980187
NC_034201.1 23338146 AX-177666569
NC_034201.1 21919788 AX-177946186
NC_034201.1 23006844 AX-169577370
NC_034201.1 21844559 AX-177774921
NC_034201.1 21868406 AX-169645684
NC_034201.1 22691614 AX-177970292
NC_034201.1 21070695 AX-177995921
NC_034201.1 23972917 AX-177768170
NC_034201.1 23525091 AX-177825792
NC_034201.1 22197253 AX-177780214
NC_034201.1 22786146 AX-177721724
NC_034201.1 21183923 AX-177808882
NC_034201.1 22761505 AX-177985564
NC_034201.1 21219330 AX-177716209
NC_034201.1 21828771 AX-169756213
NC_034201.1 22643924 AX-177720716
NC_034201.1 21209037 AX-177669085
NC_034201.1 21229473 AX-177748201
NC_034201.1 21209597 AX-177670369
NC_034201.1 21240429 AX-169632234
NC_034201.1 21209734 AX-177941420
NC_034201.1 21460297 AX-177789572
NC_034201.1 23314356 AX-177959292
NC_034201.1 23030120 AX-177963502
NC_034201.1 21372030 AX-177697873
NC_034201.1 22866182 AX-169595040
NC_034201.1 23814016 AX-177972164
NC_034201.1 23085558 AX-177754680
NC_034201.1 21961742 AX-177715646
NC_034201.1 24435001 AX-177999378
NC_034201.1 23950681 AX-177804479
NC_034201.1 23073216 AX-177982135
NC_034201.1 23065173 AX-177991055
NC_034201.1 23342852 AX-177721836
NC_034201.1 23299255 AX-177731628
NC_034201.1 23991679 AX-169549152
NC_034201.1 23977947 AX-177726491
NC_034201.1 23978156 AX-169641831
NC_034201.1 24016305 AX-169631059
NC_034201.1 23984048 AX-169524670
NC_034201.1 24009550 AX-169549154
NC_034201.1 23983104 AX-169654476
NC_034201.1 24016196 AX-177724527
NC_034201.1 24819266 AX-169661914
NC_034201.1 24802505 AX-177757205
NC_034201.1 24827264 AX-177817579
NC_034201.1 24530769 AX-177818479
NC_034201.1 25195866 AX-169549176
NC_034201.1 23350431 AX-177999065
NC_034201.1 23612227 AX-177953233
NC_034201.1 24657451 AX-177963082
NC_034201.1 24729142 AX-177818564
NC_034201.1 24207110 AX-169738707
NC_034201.1 24185948 AX-177664992
NC_034201.1 24133199 AX-177740975
NC_034201.1 26877501 AX-178000352
NC_034201.1 24457410 AX-177720292
NC_034201.1 25995543 AX-177782660
NC_034201.1 24186444 AX-177652856
NC_034201.1 25977362 AX-177796846
NC_034201.1 24677570 AX-177812775
NC_034201.1 24736853 AX-177999692
NC_034201.1 24834097 AX-177718114
NC_034201.1 26813636 AX-177803400
NC_034201.1 24733001 AX-177928055
NC_034201.1 24112869 AX-177775232
NC_034201.1 24120268 AX-177790407
NC_034201.1 25752610 AX-177757077
NC_034201.1 26567856 AX-177934518
NC_034201.1 23604718 AX-177953197
NC_034201.1 23489227 AX-177771495
NC_034201.1 24836132 AX-169654758
NC_034201.1 24939482 AX-177952449
NC_034201.1 24327938 AX-177766052
NC_034201.1 26774392 AX-177648564
NC_034201.1 23547615 AX-169610617
NC_034201.1 25527994 AX-177749017
NC_034201.1 24879368 AX-177999879
NC_034201.1 25185736 AX-177777382
NC_034201.1 24088286 AX-177929572
NC_034201.1 24665267 AX-177989991
NC_034201.1 23507747 AX-169704250
NC_034201.1 24850023 AX-177720774
NC_034201.1 25515578 AX-177741995
NC_034201.1 24496781 AX-177777258
NC_034201.1 24319165 AX-177956028
NC_034201.1 24700135 AX-177740400
NC_034201.1 24632518 AX-177758321
NC_034201.1 24291303 AX-177998811
NC_034201.1 25845520 AX-169549184
NC_034201.1 24339986 AX-177945664
NC_034201.1 24855866 AX-177718382
NC_034201.1 28491246 AX-177726503
NC_034201.1 23160005 AX-177732701
NC_034201.1 25383532 AX-177930128
NC_034201.1 23500024 AX-177812732
NC_034201.1 23053489 AX-177704238
NC_034201.1 26525543 AX-177793169
NC_034201.1 25740870 AX-177744498
NC_034201.1 25319257 AX-177657254
NC_034201.1 24358940 AX-177804407
NC_034201.1 26861782 AX-177970541
NC_034201.1 24931275 AX-177781609
NC_034201.1 25247698 AX-177953954
NC_034201.1 25536164 AX-169654068
NC_034201.1 25108523 AX-169630880
NC_034201.1 25335222 AX-169645725
NC_034201.1 25255040 AX-177959698
NC_034201.1 25063841 AX-169584155
NC_034201.1 26050729 AX-169729105
NC_034201.1 25856456 AX-177954062
NC_034201.1 26636440 AX-177814167
NC_034201.1 25237332 AX-169667426
NC_034201.1 24978923 AX-177957489
NC_034201.1 25102601 AX-177662953
NC_034201.1 28526900 AX-177762558
NC_034201.1 25010083 AX-177814641
NC_034201.1 29786354 AX-177933298
NC_034201.1 25660928 AX-177755693
NC_034201.1 26004183 AX-169634526
NC_034201.1 26138168 AX-177743395
NC_034201.1 26275707 AX-177959442
NC_034201.1 28744313 AX-177979234
NC_034201.1 25098250 AX-177767447
NC_034201.1 25149792 AX-169662863
NC_034201.1 27398515 AX-177772902
NC_034201.1 25898656 AX-177753116
NC_034201.1 28172768 AX-177982958
NC_034201.1 26663333 AX-177787911
NC_034201.1 25613194 AX-177954270
NC_034201.1 26348715 AX-177760137
NC_034201.1 25669941 AX-177808512
NC_034201.1 25914031 AX-177982706
NC_034201.1 25688469 AX-177749253
NC_034201.1 27078741 AX-177964409
NC_034201.1 26016266 AX-169705244
NC_034201.1 25640018 AX-177794086
NC_034201.1 27872888 AX-177822341
NC_034201.1 25906493 AX-177816143
NC_034201.1 26672503 AX-177784064
NC_034201.1 26263944 AX-177810974
NC_034201.1 28285444 AX-177824054
NC_034201.1 26388170 AX-177755644
NC_034201.1 26254042 AX-177797103
NC_034201.1 27964184 AX-177973146
NC_034201.1 26595894 AX-177757073
NC_034201.1 26686474 AX-177963597
NC_034201.1 26618756 AX-177744762
NC_034201.1 26241734 AX-177791653
NC_034201.1 27191789 AX-177953622
NC_034201.1 27780396 AX-177766921
NC_034201.1 27797144 AX-177981124
NC_034201.1 26377494 AX-177977612
NC_034201.1 27954988 AX-177739933
NC_034201.1 27834030 AX-177649117
NC_034201.1 27540335 AX-177787415
NC_034201.1 26541962 AX-177812982
NC_034201.1 27548808 AX-177966829
NC_034201.1 29911627 AX-169764478
NC_034201.1 27445433 AX-169596207
NC_034201.1 29122123 AX-177716594
NC_034201.1 27267928 AX-177971925
NC_034201.1 26714337 AX-177754369
NC_034201.1 28348973 AX-169743385
NC_034201.1 26885462 AX-177952471
NC_034201.1 28646748 AX-169567914
NC_034201.1 28793051 AX-169596317
NC_034201.1 28043738 AX-169655876
NC_034201.1 29911776 AX-169706844
NC_034201.1 29868750 AX-177740695
NC_034201.1 28083925 AX-177721718
NC_034201.1 26554162 AX-169525735
NC_034201.1 28040677 AX-177938883
NC_034201.1 29970637 AX-177774044
NC_034201.1 26369249 AX-177964393
NC_034201.1 28761863 AX-177966078
NC_034201.1 27699918 AX-177717711
NC_034201.1 28181608 AX-177956019
NC_034201.1 29123889 AX-169656711
NC_034201.1 27755418 AX-177783453
NC_034201.1 29898585 AX-177693052
NC_034201.1 28145822 AX-169604835
NC_034201.1 29889392 AX-177783681
NC_034201.1 29091378 AX-177986649
NC_034201.1 29287619 AX-177826021
NC_034201.1 28056528 AX-177648304
NC_034201.1 27347049 AX-177976993
NC_034201.1 30186798 AX-177768669
NC_034201.1 28188275 AX-177939285
NC_034201.1 28233397 AX-177996418
NC_034201.1 29584023 AX-177792047
NC_034201.1 28291836 AX-177726988
NC_034201.1 29063003 AX-177668118
NC_034201.1 29864817 AX-177721369
NC_034201.1 29953939 AX-169612479
NC_034201.1 28242127 AX-177765516
NC_034201.1 27894045 AX-177982185
NC_034201.1 28091311 AX-177936545
NC_034201.1 29659950 AX-177724712
NC_034201.1 30045715 AX-177715062
NC_034201.1 30091149 AX-177758207
NC_034201.1 28676928 AX-177940812
NC_034201.1 30196789 AX-177984593
NC_034201.1 28474739 AX-177769398
NC_034201.1 28509973 AX-177987953
NC_034201.1 28448973 AX-177932865
NC_034201.1 28869666 AX-177779919
NC_034201.1 28513087 AX-177718451
NC_034201.1 27592454 AX-177730673
NC_034201.1 29875439 AX-177662652
NC_034201.1 28236758 AX-177943566
NC_034201.1 28653131 AX-177723986
NC_034201.1 28304055 AX-177783314
NC_034201.1 27407448 AX-177969551
NC_034201.1 27194077 AX-177928592
NC_034201.1 29660039 AX-177723256
NC_034201.1 29364443 AX-177817564
NC_034201.1 26955134 AX-177979463
NC_034201.1 28291546 AX-177664503
NC_034201.1 28449745 AX-177755755
NC_034201.1 28496011 AX-177723939
NC_034201.1 26561774 AX-178016583
NC_034201.1 28754039 AX-177952183
NC_034201.1 30154705 AX-177747820
NC_034201.1 28861730 AX-177798256
NC_034201.1 28635167 AX-177986464
NC_034201.1 28653221 AX-169566980
NC_034201.1 27643599 AX-177944548
NC_034201.1 27848219 AX-177725461
NC_034201.1 27099663 AX-177997841
NC_034201.1 27117149 AX-177972880
NC_034201.1 28561864 AX-177761639
NC_034201.1 28542757 AX-177754615
NC_034201.1 28403296 AX-177748274
NC_034201.1 26870115 AX-169594605
NC_034201.1 28846150 AX-177737354
NC_034201.1 28657639 AX-177952963
NC_034201.1 29204043 AX-177804489
NC_034201.1 28938080 AX-177943574
NC_034201.1 29115035 AX-177796189
NC_034201.1 28826856 AX-177682817
NC_034201.1 29858177 AX-177962034
NC_034201.1 26826084 AX-177815458
NC_034201.1 28907717 AX-177955064
NC_034201.1 28919260 AX-177997093
NC_034201.1 29373068 AX-177932365
NC_034201.1 28736249 AX-177740026
NC_034201.1 26977616 AX-177929856
NC_034201.1 26937107 AX-177974525
NC_034201.1 27301075 AX-177977653
NC_034201.1 27200275 AX-177965721
NC_034201.1 28853797 AX-177973601
NC_034201.1 27275452 AX-177996569
NC_034201.1 26962446 AX-178016405
NC_034201.1 27456407 AX-169579404
NC_034201.1 29155881 AX-177735475
NC_034201.1 26894049 AX-177757591
NC_034201.1 30012870 AX-169583420
NC_034201.1 29936484 AX-178014908
NC_034201.1 26980128 AX-177773855
NC_034201.1 29925787 AX-177792866
NC_034201.1 26129677 AX-177978448
NC_034201.1 27439402 AX-177971027
NC_034201.1 28421392 AX-177733928
NC_034201.1 29463876 AX-177984113
NC_034201.1 28125430 AX-177959707
NC_034201.1 29321610 AX-169715206
NC_034201.1 29379874 AX-177767456
NC_034201.1 29518904 AX-177957722
NC_034201.1 29465243 AX-177658572
NC_034201.1 29957562 AX-177724536
NC_034201.1 30083644 AX-169673449
NC_034201.1 29699881 AX-177767306
NC_034201.1 29551916 AX-177794265
NC_034201.1 31843370 AX-177804480
NC_034201.1 29952732 AX-177660594
NC_034201.1 29733184 AX-178015009
NC_034201.1 30063245 AX-177974991
NC_034201.1 26764365 AX-177667933
NC_034201.1 30560540 AX-177718558
NC_034201.1 27532232 AX-177769496
NC_034201.1 29952402 AX-177800604
NC_034201.1 26772550 AX-177974974
NC_034201.1 29918705 AX-177721887
NC_034201.1 29671090 AX-169670517
NC_034201.1 30700756 AX-177957702
NC_034201.1 27486994 AX-177753954
NC_034201.1 29455659 AX-177654135
NC_034201.1 28993113 AX-169629130
NC_034201.1 24186797 AX-177713857
NC_034201.1 24967713 AX-177747695
NC_034201.1 29662101 AX-177978499
NC_034201.1 30926539 AX-169631992
NC_034201.1 29664914 AX-177713459
NC_034201.1 30912696 AX-177942450
NC_034201.1 31116726 AX-177712704
NC_034201.1 31222548 AX-177994077
NC_034201.1 30271229 AX-177790558
NC_034201.1 31249573 AX-177980849
NC_034201.1 30742940 AX-177825458
NC_034201.1 30718601 AX-177658616
NC_034201.1 31257034 AX-177961623
NC_034201.1 30508551 AX-177976171
NC_034201.1 31058223 AX-169713951
NC_034201.1 30528955 AX-177694055
NC_034201.1 30841426 AX-177974524
NC_034201.1 32033646 AX-177763075
NC_034201.1 25645425 AX-177934415
NC_034201.1 25119281 AX-177759921
NC_034201.1 28345290 AX-177940684
NC_034201.1 23965183 AX-177648365
NC_034201.1 29748857 AX-177964567
NC_034201.1 25807452 AX-177692143
NC_034201.1 26091879 AX-177655310
NC_034201.1 31031441 AX-177667360
NC_034201.1 32015942 AX-177812763
NC_034201.1 35429244 AX-177655381
NC_034201.1 31905759 AX-177988986
NC_034201.1 29954291 AX-177653271
NC_034201.1 31097462 AX-169651967
NC_034201.1 28251262 AX-169588474
NC_034201.1 29330727 AX-177780729
NC_034201.1 32958462 AX-177971732
NC_034201.1 33499317 AX-177959749
NC_034201.1 32913415 AX-177662189
NC_034201.1 25327591 AX-177787438
NC_034201.1 33025395 AX-177957418
NC_034201.1 31503031 AX-177966779
NC_034201.1 30051051 AX-177770251
NC_034201.1 32225594 AX-169660585
NC_034201.1 30504980 AX-177715560
NC_034201.1 30691014 AX-177720194
NC_034201.1 31144878 AX-177960345
NC_034201.1 30655215 AX-177721084
NC_034201.1 31522853 AX-177755959
NC_034201.1 31860251 AX-177989977
NC_034201.1 31574186 AX-177767561
NC_034201.1 31714121 AX-177761325
NC_034201.1 32217244 AX-177740696
NC_034201.1 31345705 AX-177779428
NC_034201.1 30751619 AX-177786513
NC_034201.1 31799329 AX-177969102
NC_034201.1 32442693 AX-177979324
NC_034201.1 32122380 AX-177944199
NC_034201.1 31623469 AX-177760021
NC_034201.1 29939973 AX-169626146
NC_034201.1 27168017 AX-177727698
NC_034201.1 31380759 AX-169529040
NC_034201.1 31850540 AX-177723885
NC_034201.1 32134216 AX-177798090
NC_034201.1 31386301 AX-169630132
NC_034201.1 35048370 AX-177650534
NC_034201.1 31123778 AX-177715386
NC_034201.1 27743131 AX-177998900
NC_034201.1 31034516 AX-177776234
NC_034201.1 26092925 AX-177980992
NC_034201.1 30770077 AX-169519939
NC_034201.1 32375873 AX-177760508
NC_034201.1 28934998 AX-169740561
NC_034201.1 34757350 AX-177755907
NC_034201.1 31231567 AX-177952708
NC_034201.1 31765007 AX-177748808
NC_034201.1 28293901 AX-177951493
NC_034201.1 31096752 AX-177715567
NC_034201.1 23978987 AX-177652481
NC_034201.1 34753223 AX-177656498
NC_034201.1 26460212 AX-177762552
NC_034201.1 32913474 AX-177718947
NC_034201.1 33043082 AX-177785296
NC_034201.1 23979831 AX-177668984
NC_034201.1 33313279 AX-177953889
NC_034201.1 32948529 AX-169532049
NC_034201.1 30554063 AX-177740224
NC_034201.1 29796420 AX-177649374
NC_034201.1 30623201 AX-177970215
NC_034201.1 31201812 AX-169522594
NC_034201.1 31187310 AX-177711190
NC_034201.1 31136682 AX-169675067
NC_034201.1 31184570 AX-177744282
NC_034201.1 31290663 AX-177721178
NC_034201.1 31115003 AX-177985813
NC_034201.1 30734368 AX-169631507
NC_034201.1 31017024 AX-177956433
NC_034201.1 31094399 AX-177731217
NC_034201.1 31169667 AX-177983984
NC_034201.1 30584768 AX-177997638
NC_034201.1 30900123 AX-169549301
NC_034201.1 31267521 AX-177802271
NC_034201.1 30882401 AX-177751931
NC_034201.1 30655503 AX-177711473
NC_034201.1 30592274 AX-177955283
NC_034201.1 30908957 AX-177975593
NC_034201.1 31024838 AX-177728101
NC_034201.1 31653251 AX-177963327
NC_034201.1 32238744 AX-177807267
NC_034201.1 31046293 AX-177800383
NC_034201.1 31484468 AX-177761220
NC_034201.1 30655695 AX-177714275
NC_034201.1 31306040 AX-169637703
NC_034201.1 31518730 AX-177939276
NC_034201.1 31463183 AX-177753794
NC_034201.1 31706381 AX-169608708
NC_034201.1 31287775 AX-177741619
NC_034201.1 31495125 AX-169590769
NC_034201.1 31969792 AX-177959452
NC_034201.1 31990698 AX-169757678
NC_034201.1 31511797 AX-177741499
NC_034201.1 32235829 AX-177714362
NC_034201.1 31318517 AX-177724260
NC_034201.1 31694736 AX-177800397
NC_034201.1 31315523 AX-177756624
NC_034201.1 32118580 AX-177807841
NC_034201.1 31316545 AX-177716677
NC_034201.1 32177743 AX-169653504
NC_034201.1 32367960 AX-169734357
NC_034201.1 31606767 AX-177958513
NC_034201.1 31553501 AX-169549319
NC_034201.1 32064283 AX-177940432
NC_034201.1 31614136 AX-177952970
NC_034201.1 31319411 AX-177663861
NC_034201.1 31783282 AX-177733350
NC_034201.1 32237632 AX-177721271
NC_034201.1 31531499 AX-177787644
NC_034201.1 31944093 AX-177953920
NC_034201.1 31562739 AX-177971570
NC_034201.1 32237727 AX-177668232
NC_034201.1 31868056 AX-177775111
NC_034201.1 32417770 AX-177790055
NC_034201.1 32175273 AX-177814930
NC_034201.1 31852575 AX-177968176
NC_034201.1 32347370 AX-177958525
NC_034201.1 33135688 AX-177816743
NC_034201.1 32209225 AX-177987941
NC_034201.1 32280439 AX-177759082
NC_034201.1 31846452 AX-169700168
NC_034201.1 32272114 AX-177781519
NC_034201.1 32425639 AX-177952364
NC_034201.1 31853637 AX-177651075
NC_034201.1 32166055 AX-177969340
NC_034201.1 32673903 AX-177689517
NC_034201.1 32236376 AX-177655712
NC_034201.1 31897450 AX-169669703
NC_034201.1 32467633 AX-177967550
NC_034201.1 32918450 AX-177930177
NC_034201.1 32184855 AX-177981622
NC_034201.1 33658927 AX-177779404
NC_034201.1 32172561 AX-177702021
NC_034201.1 31915179 AX-177977017
NC_034201.1 32264692 AX-177811698
NC_034201.1 33322238 AX-177766615
NC_034201.1 32178792 AX-169680501
NC_034201.1 32319608 AX-177786039
NC_034201.1 32433883 AX-177766996
NC_034201.1 31998634 AX-169666184
NC_034201.1 32755740 AX-178015920
NC_034201.1 32311987 AX-177987132
NC_034201.1 32764302 AX-177978554
NC_034201.1 38412339 AX-169665814
NC_034201.1 41043327 AX-177648810
NC_034201.1 31726553 AX-177816706
NC_034201.1 32475478 AX-177927563
NC_034201.1 33899701 AX-169607208
NC_034201.1 33948867 AX-177722637
NC_034201.1 33883222 AX-177952891
NC_034201.1 32580977 AX-169593631
NC_034201.1 32576273 AX-177930189
NC_034201.1 33874269 AX-169765485
NC_034201.1 32637217 AX-177986141
NC_034201.1 32625086 AX-177958931
NC_034201.1 32591280 AX-177745054
NC_034201.1 32548699 AX-177966206
NC_034201.1 32712810 AX-177976270
NC_034201.1 32458364 AX-177998499
NC_034201.1 32450679 AX-177964599
NC_034201.1 32883813 AX-169549365
NC_034201.1 38021357 AX-177978530
NC_034201.1 32746420 AX-169617284
NC_034201.1 32885152 AX-177651534
NC_034201.1 32882713 AX-177823072
NC_034201.1 33710672 AX-177772921
NC_034201.1 33762255 AX-177953105
NC_034201.1 33782201 AX-177664056
NC_034201.1 32848728 AX-177788705
NC_034201.1 32774472 AX-177958988
NC_034201.1 38844117 AX-177720007
NC_034201.1 32987270 AX-169549370
NC_034201.1 32885314 AX-169628478
NC_034201.1 32494601 AX-177973229
NC_034201.1 32599975 AX-177772514
NC_034201.1 32869579 AX-177942428
NC_034201.1 32832862 AX-177824786
NC_034201.1 32840782 AX-177750454
NC_034201.1 32897774 AX-169675547
NC_034201.1 33684541 AX-177799251
NC_034201.1 34086925 AX-177723419
NC_034201.1 32963496 AX-177719098
NC_034201.1 32893469 AX-177653647
NC_034201.1 34219841 AX-177756745
NC_034201.1 33507215 AX-177984141
NC_034201.1 33750082 AX-177655469
NC_034201.1 33729606 AX-177736602
NC_034201.1 33563754 AX-177979885
NC_034201.1 33593886 AX-177791917
NC_034201.1 41951831 AX-177816417
NC_034201.1 34657253 AX-169604232
NC_034201.1 33367399 AX-177748855
NC_034201.1 33994729 AX-177965510
NC_034201.1 33541369 AX-177820052
NC_034201.1 37489689 AX-178015176
NC_034201.1 33342379 AX-177747514
NC_034201.1 38337514 AX-177657947
NC_034201.1 33955639 AX-177653348
NC_034201.1 33070195 AX-169712606
NC_034201.1 33267730 AX-177956394
NC_034201.1 34039576 AX-177959344
NC_034201.1 33938330 AX-169638389
NC_034201.1 33106916 AX-177794107
NC_034201.1 33753398 AX-177971895
NC_034201.1 34194405 AX-177959333
NC_034201.1 33803349 AX-177974756
NC_034201.1 33752412 AX-177713650
NC_034201.1 33412374 AX-177826168
NC_034201.1 29054089 AX-177973166
NC_034201.1 33211702 AX-177963278
NC_034201.1 34116015 AX-177781364
NC_034201.1 11219725 AX-177945072
NC_034201.1 33424063 AX-169611389
NC_034201.1 6026453 AX-177782626
NC_034201.1 32884263 AX-169654838
NC_034201.1 34482298 AX-177986943
NC_034201.1 10732972 AX-177652664
NC_034201.1 12598562 AX-177666689
NC_034201.1 42828937 AX-177976340
NC_034201.1 34067141 AX-177769440
NC_034201.1 6239213 AX-177674249
NC_034201.1 34035204 AX-177721434
NC_034201.1 33237119 AX-177778668
NC_034201.1 34484473 AX-177713196
NC_034201.1 33468745 AX-177962944
NC_034201.1 32095816 AX-177965303
NC_034201.1 33000892 AX-177986794
NC_034201.1 33773717 AX-177955051
NC_034201.1 42747399 AX-177970670
NC_034201.1 30971458 AX-177982193
NC_034201.1 33564221 AX-177647783
NC_034201.1 34106267 AX-169741954
NC_034201.1 33116369 AX-177751898
NC_034201.1 33676032 AX-177760323
NC_034201.1 32914411 AX-177653786
NC_034201.1 40006556 AX-177670534
NC_034201.1 33571613 AX-177937872
NC_034201.1 39649406 AX-177982442
NC_034201.1 33163241 AX-177959417
NC_034201.1 33085513 AX-177744689
NC_034201.1 34624749 AX-169603042
NC_034201.1 33637591 AX-177647158
NC_034201.1 42734951 AX-177657739
NC_034201.1 39157348 AX-177971659
NC_034201.1 39629734 AX-169686742
NC_034201.1 39002339 AX-177927859
NC_034201.1 32699774 AX-177769512
NC_034201.1 33572603 AX-177781158
NC_034201.1 33334812 AX-177959207
NC_034201.1 39012354 AX-177923850
NC_034201.1 38335755 AX-177653277
NC_034201.1 34859810 AX-177972658
NC_034201.1 38763097 AX-177964991
NC_034201.1 40123615 AX-177986351
NC_034201.1 34286418 AX-169743271
NC_034201.1 34150363 AX-177936286
NC_034201.1 38186095 AX-177662213
NC_034201.1 40485033 AX-169658118
NC_034201.1 34149561 AX-178000740
NC_034201.1 34186600 AX-169723056
NC_034201.1 34311716 AX-177984842
NC_034201.1 34263198 AX-177964634
NC_034201.1 34131649 AX-177806902
NC_034201.1 34273131 AX-169696275
NC_034201.1 34232550 AX-177801669
NC_034201.1 34671826 AX-177740669
NC_034201.1 34157305 AX-178014874
NC_034201.1 34609028 AX-169580519
NC_034201.1 34955117 AX-177786226
NC_034201.1 38337050 AX-169526593
NC_034201.1 34495796 AX-177725938
NC_034201.1 35344583 AX-169730687
NC_034201.1 34570445 AX-177752216
NC_034201.1 36095894 AX-177953316
NC_034201.1 34741779 AX-177761874
NC_034201.1 37248753 AX-169522858
NC_034201.1 38577733 AX-169611592
NC_034201.1 35584130 AX-177931769
NC_034201.1 38323959 AX-177652165
NC_034201.1 35917738 AX-177984848
NC_034201.1 38173018 AX-169521729
NC_034201.1 41507795 AX-169686876
NC_034201.1 34982828 AX-177660888
NC_034201.1 36088409 AX-177695912
NC_034201.1 36333100 AX-177971354
NC_034201.1 39871131 AX-169671031
NC_034201.1 41454435 AX-177816098
NC_034201.1 41766762 AX-177821452
NC_034201.1 35071020 AX-177944340
NC_034201.1 38654867 AX-169624958
NC_034201.1 38268908 AX-177667349
NC_034201.1 39199216 AX-169714362
NC_034201.1 40703342 AX-177725357
NC_034201.1 39510132 AX-177808114
NC_034201.1 34617212 AX-169588532
NC_034201.1 41687721 AX-177985551
NC_034201.1 35122776 AX-169549415
NC_034201.1 34320111 AX-177978344
NC_034201.1 39677393 AX-177813853
NC_034201.1 41309681 AX-177781876
NC_034201.1 34858466 AX-177671101
NC_034201.1 34339483 AX-177980236
NC_034201.1 34327599 AX-177767405
NC_034201.1 34347169 AX-177966298
NC_034201.1 36210785 AX-169531540
NC_034201.1 35619422 AX-178000521
NC_034201.1 34374853 AX-177649063
NC_034201.1 34397851 AX-177947762
NC_034201.1 34549139 AX-177777567
NC_034201.1 34394604 AX-177790845
NC_034201.1 36184680 AX-177713929
NC_034201.1 35988286 AX-177668767
NC_034201.1 34679747 AX-177772781
NC_034201.1 34386419 AX-177986655
NC_034201.1 34402479 AX-169614647
NC_034201.1 34633127 AX-177737950
NC_034201.1 36456530 AX-169521731
NC_034201.1 36158435 AX-177982082
NC_034201.1 35331531 AX-177946208
NC_034201.1 34687829 AX-177965128
NC_034201.1 36691424 AX-169710426
NC_034201.1 34485085 AX-177725170
NC_034201.1 34410237 AX-177776419
NC_034201.1 34793939 AX-177976641
NC_034201.1 34851603 AX-177976627
NC_034201.1 34767734 AX-177959888
NC_034201.1 34425191 AX-177976709
NC_034201.1 34517760 AX-169652654
NC_034201.1 34600547 AX-169573665
NC_034201.1 36015237 AX-177987357
NC_034201.1 34506491 AX-177974344
NC_034201.1 37233586 AX-177665491
NC_034201.1 34713759 AX-177997153
NC_034201.1 35160509 AX-177960839
NC_034201.1 34723572 AX-177786435
NC_034201.1 35934028 AX-177944631
NC_034201.1 38642750 AX-177974136
NC_034201.1 34704237 AX-177982268
NC_034201.1 36253713 AX-169633232
NC_034201.1 38939878 AX-177952246
NC_034201.1 34745772 AX-169667072
NC_034201.1 34891710 AX-177969292
NC_034201.1 34911541 AX-177824039
NC_034201.1 37171117 AX-177803867
NC_034201.1 34871583 AX-177758517
NC_034201.1 36727745 AX-169680033
NC_034201.1 37082147 AX-177810450
NC_034201.1 39328788 AX-177784483
NC_034201.1 37095141 AX-177661503
NC_034201.1 35935574 AX-177754553
NC_034201.1 38228285 AX-177654651
NC_034201.1 35382356 AX-177762818
NC_034201.1 38054915 AX-177957785
NC_034201.1 38224039 AX-177958436
NC_034201.1 38228248 AX-177668372
NC_034201.1 36927595 AX-177957465
NC_034201.1 34947593 AX-177734521
NC_034201.1 36783803 AX-177668129
NC_034201.1 35516232 AX-177740705
NC_034201.1 34935161 AX-177803770
NC_034201.1 38012147 AX-177929968
NC_034201.1 35300654 AX-177956540
NC_034201.1 35506795 AX-177979190
NC_034201.1 35636763 AX-177954654
NC_034201.1 35201210 AX-169580028
NC_034201.1 35143201 AX-177984665
NC_034201.1 35414708 AX-177957614
NC_034201.1 34985802 AX-177654184
NC_034201.1 35433067 AX-177675197
NC_034201.1 35430862 AX-169568450
NC_034201.1 34991888 AX-177777069
NC_034201.1 35049027 AX-177724268
NC_034201.1 35590942 AX-178015091
NC_034201.1 35633797 AX-177930165
NC_034201.1 35014446 AX-169706507
NC_034201.1 34983170 AX-177655160
NC_034201.1 35014398 AX-169715558
NC_034201.1 35279181 AX-169549419
NC_034201.1 35151628 AX-177787241
NC_034201.1 36345501 AX-177661148
NC_034201.1 35433167 AX-177762949
NC_034201.1 35016338 AX-169638723
NC_034201.1 35168187 AX-177991583
NC_034201.1 35644503 AX-177985449
NC_034201.1 35007795 AX-169733742
NC_034201.1 35578897 AX-177955905
NC_034201.1 35078285 AX-177761578
NC_034201.1 35185199 AX-177770002
NC_034201.1 35058345 AX-169524681
NC_034201.1 35291412 AX-177786071
NC_034201.1 36333265 AX-177690214
NC_034201.1 35463487 AX-177794283
NC_034201.1 35454445 AX-177968944
NC_034201.1 35263242 AX-177824066
NC_034201.1 35374195 AX-177954029
NC_034201.1 35320648 AX-177781457
NC_034201.1 35050165 AX-177982913
NC_034201.1 35669743 AX-177978908
NC_034201.1 35662442 AX-177999535
NC_034201.1 36673235 AX-177961166
NC_034201.1 36409994 AX-177939489
NC_034201.1 37070876 AX-177975793
NC_034201.1 35694162 AX-169549425
NC_034201.1 36186844 AX-177728633
NC_034201.1 36344990 AX-169738266
NC_034201.1 35899378 AX-177974453
NC_034201.1 36290555 AX-177726812
NC_034201.1 36453485 AX-177788093
NC_034201.1 36309687 AX-169575995
NC_034201.1 35907608 AX-177987077
NC_034201.1 36265815 AX-177955192
NC_034201.1 36596813 AX-177790545
NC_034201.1 35891340 AX-177775822
NC_034201.1 36032951 AX-177684936
NC_034201.1 36550994 AX-177754796
NC_034201.1 35904423 AX-177725678
NC_034201.1 36293838 AX-169593800
NC_034201.1 36203023 AX-169700482
NC_034201.1 36497538 AX-169622833
NC_034201.1 36226040 AX-178015540
NC_034201.1 36587983 AX-177721420
NC_034201.1 35989657 AX-177723988
NC_034201.1 36626380 AX-169731502
NC_034201.1 35982159 AX-177985516
NC_034201.1 36234991 AX-177758824
NC_034201.1 36491141 AX-177718798
NC_034201.1 35855332 AX-177926232
NC_034201.1 36490557 AX-177711227
NC_034201.1 36024671 AX-169577625
NC_034201.1 36478872 AX-177732847
NC_034201.1 36190302 AX-177718613
NC_034201.1 35948058 AX-177998172
NC_034201.1 36284681 AX-177954015
NC_034201.1 36194338 AX-177724054
NC_034201.1 35955368 AX-177984779
NC_034201.1 35863844 AX-177970150
NC_034201.1 36634030 AX-177983621
NC_034201.1 36588476 AX-177660707
NC_034201.1 36490268 AX-177726023
NC_034201.1 36437329 AX-177985920
NC_034201.1 36493522 AX-177955981
NC_034201.1 36032512 AX-169571924
NC_034201.1 36503366 AX-169598770
NC_034201.1 36657854 AX-177785506
NC_034201.1 36859492 AX-177657719
NC_034201.1 36812216 AX-177958488
NC_034201.1 36471111 AX-177722446
NC_034201.1 36712579 AX-177716651
NC_034201.1 36783668 AX-177718161
NC_034201.1 36775105 AX-177727262
NC_034201.1 36784611 AX-177667221
NC_034201.1 36879505 AX-177813596
NC_034201.1 36725822 AX-177654162
NC_034201.1 36949023 AX-169609563
NC_034201.1 36860706 AX-177782332
NC_034201.1 36856817 AX-169602202
NC_034201.1 36758605 AX-177806512
NC_034201.1 36887428 AX-177800590
NC_034201.1 36775229 AX-177724843
NC_034201.1 36804158 AX-177805451
NC_034201.1 37249681 AX-177778045
NC_034201.1 36936972 AX-177787378
NC_034201.1 38476644 AX-177979131
NC_034201.1 39728055 AX-177713913
NC_034201.1 38450582 AX-177994900
NC_034201.1 36782896 AX-177727201
NC_034201.1 40194034 AX-177961512
NC_034201.1 38327102 AX-177724168
NC_034201.1 39118797 AX-177986323
NC_034201.1 37379159 AX-177715416
NC_034201.1 41079761 AX-177747355
NC_034201.1 39144655 AX-177979822
NC_034201.1 37632320 AX-177746703
NC_034201.1 37911354 AX-177955030
NC_034201.1 37953372 AX-169549474
NC_034201.1 41519142 AX-177711060
NC_034201.1 38971204 AX-169658971
NC_034201.1 37652276 AX-177749658
NC_034201.1 40276104 AX-177956730
NC_034201.1 37330875 AX-169668028
NC_034201.1 38610207 AX-177789056
NC_034201.1 37505397 AX-177932371
NC_034201.1 38294336 AX-177934198
NC_034201.1 38958804 AX-177976869
NC_034201.1 38032634 AX-177656814
NC_034201.1 38434081 AX-177965097
NC_034201.1 37952083 AX-169528184
NC_034201.1 37728498 AX-177805793
NC_034201.1 38954100 AX-177942447
NC_034201.1 39076277 AX-177806081
NC_034201.1 42218854 AX-177954053
NC_034201.1 37585864 AX-177802081
NC_034201.1 39128230 AX-177823533
NC_034201.1 37950825 AX-169669479
NC_034201.1 37038961 AX-177656176
NC_034201.1 37440054 AX-178000981
NC_034201.1 37041011 AX-177774677
NC_034201.1 37834824 AX-177825237
NC_034201.1 37384915 AX-177649505
NC_034201.1 37606190 AX-177939362
NC_034201.1 37198246 AX-177952960
NC_034201.1 37379072 AX-177650682
NC_034201.1 37803220 AX-169614572
NC_034201.1 37719363 AX-178016438
NC_034201.1 38800389 AX-177940502
NC_034201.1 37394508 AX-177966745
NC_034201.1 38590139 AX-177723341
NC_034201.1 38181458 AX-169643576
NC_034201.1 38003800 AX-177745010
NC_034201.1 37029938 AX-169549448
NC_034201.1 38484541 AX-169549485
NC_034201.1 38843578 AX-169625539
NC_034201.1 37942564 AX-177812204
NC_034201.1 37671436 AX-177654775
NC_034201.1 39025163 AX-169643332
NC_034201.1 37771908 AX-177733200
NC_034201.1 37710943 AX-177800235
NC_034201.1 38154331 AX-178014284
NC_034201.1 37035409 AX-177723646
NC_034201.1 38915536 AX-177969780
NC_034201.1 37900615 AX-177717118
NC_034201.1 37239025 AX-177793727
NC_034201.1 38260176 AX-177736089
NC_034201.1 39362031 AX-177994691
NC_034201.1 38710752 AX-169609878
NC_034201.1 39973901 AX-177960559
NC_034201.1 39371511 AX-177958594
NC_034201.1 38602579 AX-177746224
NC_034201.1 37548681 AX-177730285
NC_034201.1 37752744 AX-177655448
NC_034201.1 39250188 AX-177986564
NC_034201.1 38484805 AX-169636007
NC_034201.1 37669035 AX-177721647
NC_034201.1 38554403 AX-177723170
NC_034201.1 38754037 AX-177779694
NC_034201.1 38239388 AX-177927988
NC_034201.1 38699188 AX-169678103
NC_034201.1 38173276 AX-177715321
NC_034201.1 39697067 AX-177734128
NC_034201.1 38391941 AX-169624920
NC_034201.1 37740905 AX-177779838
NC_034201.1 38344268 AX-169623986
NC_034201.1 37225346 AX-177961080
NC_034201.1 38426331 AX-177987217
NC_034201.1 39013862 AX-169531586
NC_034201.1 38266108 AX-177662909
NC_034201.1 38341519 AX-177718648
NC_034201.1 37181576 AX-177772890
NC_034201.1 39626489 AX-177721323
NC_034201.1 37096995 AX-169570517
NC_034201.1 38088989 AX-177648859
NC_034201.1 39704599 AX-177956034
NC_034201.1 39981451 AX-178014410
NC_034201.1 37146540 AX-177714346
NC_034201.1 39483499 AX-177794184
NC_034201.1 37208530 AX-177819775
NC_034201.1 37821813 AX-177979729
NC_034201.1 37873782 AX-169667852
NC_034201.1 37283872 AX-177717215
NC_034201.1 37423110 AX-177986379
NC_034201.1 37812462 AX-177809245
NC_034201.1 37414392 AX-169582198
NC_034201.1 37107982 AX-177721474
NC_034201.1 37116800 AX-177976561
NC_034201.1 37243168 AX-169521727
NC_034201.1 37845355 AX-177970398
NC_034201.1 37644195 AX-177786721
NC_034201.1 37349371 AX-177807641
NC_034201.1 37865799 AX-177958991
NC_034201.1 37147601 AX-177656656
NC_034201.1 37459300 AX-177767603
NC_034201.1 37108751 AX-177712935
NC_034201.1 37701987 AX-169549465
NC_034201.1 37285262 AX-177817107
NC_034201.1 37133359 AX-169731197
NC_034201.1 37275545 AX-169662984
NC_034201.1 37341996 AX-169549452
NC_034201.1 37518593 AX-169549458
NC_034201.1 37147328 AX-177711772
NC_034201.1 36989068 AX-177796607
NC_034201.1 38538344 AX-177725449
NC_034201.1 38538263 AX-177719282
NC_034201.1 38411944 AX-177663447
NC_034201.1 40063632 AX-177804006
NC_034201.1 38011246 AX-177954155
NC_034201.1 38231701 AX-177783248
NC_034201.1 38620139 AX-177823062
NC_034201.1 38385890 AX-177994872
NC_034201.1 38487478 AX-169527053
NC_034201.1 38294556 AX-177728198
NC_034201.1 38252282 AX-177794535
NC_034201.1 38072488 AX-177666120
NC_034201.1 38172389 AX-177720453
NC_034201.1 38543467 AX-169642711
NC_034201.1 38267871 AX-177722612
NC_034201.1 38268022 AX-169549478
NC_034201.1 38565875 AX-177653917
NC_034201.1 37897585 AX-177715580
NC_034201.1 38037407 AX-177802332
NC_034201.1 38401002 AX-177983421
NC_034201.1 38087625 AX-169592535
NC_034201.1 38214693 AX-177758069
NC_034201.1 38410327 AX-169549483
NC_034201.1 38189237 AX-177654153
NC_034201.1 38538308 AX-177726747
NC_034201.1 37985472 AX-177725149
NC_034201.1 37932908 AX-177731693
NC_034201.1 37973387 AX-177717507
NC_034201.1 38459911 AX-177716057
NC_034201.1 38363779 AX-177787505
NC_034201.1 37951051 AX-177656328
NC_034201.1 38344060 AX-178015631
NC_034201.1 37901916 AX-177959340
NC_034201.1 38418518 AX-169549484
NC_034201.1 38074434 AX-177653985
NC_034201.1 38468227 AX-178014333
NC_034201.1 38256195 AX-169530966
NC_034201.1 38053049 AX-169615860
NC_034201.1 38206156 AX-177782577
NC_034201.1 38229274 AX-177722011
NC_034201.1 38825252 AX-169523588
NC_034201.1 39168780 AX-169635184
NC_034201.1 38732117 AX-177777373
NC_034201.1 38720494 AX-177957010
NC_034201.1 38931952 AX-169549499
NC_034201.1 39286136 AX-178015751
NC_034201.1 38849266 AX-177792923
NC_034201.1 38877580 AX-177789456
NC_034201.1 39091847 AX-177976502
NC_034201.1 38885152 AX-177796719
NC_034201.1 39344034 AX-177787712
NC_034201.1 38949845 AX-169658871
NC_034201.1 38817361 AX-169736149
NC_034201.1 39354496 AX-177977166
NC_034201.1 39276837 AX-178014988
NC_034201.1 39840519 AX-169596698
NC_034201.1 38772832 AX-177999066
NC_034201.1 38807617 AX-178015307
NC_034201.1 39183700 AX-169526332
NC_034201.1 38974608 AX-177652100
NC_034201.1 40010631 AX-177927117
NC_034201.1 38700229 AX-177938922
NC_034201.1 40010651 AX-177926672
NC_034201.1 39312101 AX-177819362
NC_034201.1 39172294 AX-177973537
NC_034201.1 40176939 AX-177668944
NC_034201.1 39816540 AX-177981004
NC_034201.1 40010809 AX-169648865
NC_034201.1 39541256 AX-177768099
NC_034201.1 39935347 AX-178015113
NC_034201.1 39574665 AX-177972349
NC_034201.1 42574969 AX-178000743
NC_034201.1 39863331 AX-177929667
NC_034201.1 39942949 AX-177980655
NC_034201.1 42060600 AX-169530523
NC_034201.1 40035719 AX-177815049
NC_034201.1 39783127 AX-169732554
NC_034201.1 39391318 AX-177711583
NC_034201.1 40093607 AX-169622484
NC_034201.1 39917784 AX-177970916
NC_034201.1 39863776 AX-177978910
NC_034201.1 39688863 AX-177781296
NC_034201.1 39897648 AX-177759408
NC_034201.1 41988436 AX-177958896
NC_034201.1 40025887 AX-169549526
NC_034201.1 40105376 AX-169642318
NC_034201.1 39402668 AX-169617509
NC_034201.1 39926673 AX-177990655
NC_034201.1 39419539 AX-177755579
NC_034201.1 41669582 AX-169572361
NC_034201.1 40173874 AX-177739946
NC_034201.1 41678701 AX-177975416
NC_034201.1 40721390 AX-177719980
NC_034201.1 40182312 AX-177986398
NC_034201.1 39394868 AX-177730395
NC_034201.1 40618062 AX-169604417
NC_034201.1 39451035 AX-177797979
NC_034201.1 39916215 AX-169651150
NC_034201.1 39716441 AX-177960644
NC_034201.1 39549006 AX-177749833
NC_034201.1 39558202 AX-177976519
NC_034201.1 40526199 AX-177665866
NC_034201.1 40766431 AX-169613758
NC_034201.1 40719035 AX-177978993
NC_034201.1 39459476 AX-177980264
NC_034201.1 39709859 AX-177951865
NC_034201.1 39906498 AX-169523175
NC_034201.1 39876760 AX-177788844
NC_034201.1 39593607 AX-177979633
NC_034201.1 39491981 AX-177825295
NC_034201.1 40833244 AX-177652115
NC_034201.1 39627423 AX-177659144
NC_034201.1 40113237 AX-169654648
NC_034201.1 40954764 AX-177740818
NC_034201.1 39623052 AX-177794642
NC_034201.1 40162780 AX-177805635
NC_034201.1 40716605 AX-177669414
NC_034201.1 40582730 AX-169666303
NC_034201.1 40140937 AX-177962451
NC_034201.1 39608617 AX-177804000
NC_034201.1 40206830 AX-169528374
NC_034201.1 40442144 AX-177722422
NC_034201.1 40311759 AX-177765986
NC_034201.1 40412031 AX-177789403
NC_034201.1 40483877 AX-169549538
NC_034201.1 42068817 AX-169682983
NC_034201.1 40938606 AX-177940111
NC_034201.1 41718294 AX-177802732
NC_034201.1 41873114 AX-177799984
NC_034201.1 41041178 AX-177803819
NC_034201.1 41782353 AX-177970623
NC_034201.1 41021594 AX-177782427
NC_034201.1 41634706 AX-177994976
NC_034201.1 40422615 AX-177725962
NC_034201.1 40250289 AX-177961288
NC_034201.1 40643781 AX-177926617
NC_034201.1 40500605 AX-177731554
NC_034201.1 40298274 AX-177716681
NC_034201.1 41582061 AX-177959971
NC_034201.1 41644146 AX-177926957
NC_034201.1 40419335 AX-177715473
NC_034201.1 40609295 AX-177968507
NC_034201.1 40573768 AX-169631936
NC_034201.1 41710846 AX-169653473
NC_034201.1 41029539 AX-177817127
NC_034201.1 40526281 AX-177984682
NC_034201.1 40295815 AX-177765078
NC_034201.1 40962625 AX-169667409
NC_034201.1 40562868 AX-177727019
NC_034201.1 40431146 AX-177743145
NC_034201.1 41829725 AX-177961835
NC_034201.1 40464183 AX-177723486
NC_034201.1 40700959 AX-177974520
NC_034201.1 41483662 AX-177952467
NC_034201.1 41565255 AX-177755116
NC_034201.1 41894705 AX-177963779
NC_034201.1 40462492 AX-177926214
NC_034201.1 40451392 AX-177792366
NC_034201.1 40323000 AX-177742957
NC_034201.1 40421333 AX-177954916
NC_034201.1 40626208 AX-169591008
NC_034201.1 40297569 AX-169527655
NC_034201.1 40832189 AX-177778233
NC_034201.1 40744009 AX-169676803
NC_034201.1 40240838 AX-178014413
NC_034201.1 41880966 AX-177929480
NC_034201.1 41206431 AX-177766186
NC_034201.1 40887853 AX-169610887
NC_034201.1 41462531 AX-177809795
NC_034201.1 40775838 AX-169599805
NC_034201.1 41199938 AX-177648515
NC_034201.1 40689337 AX-177698214
NC_034201.1 40259244 AX-177796682
NC_034201.1 41882747 AX-177968836
NC_034201.1 40878813 AX-177985986
NC_034201.1 40925912 AX-169692126
NC_034201.1 41299895 AX-177655673
NC_034201.1 40460580 AX-177968406
NC_034201.1 43248340 AX-177998014
NC_034201.1 42052445 AX-177998712
NC_034201.1 41699680 AX-177758525
NC_034201.1 42029767 AX-169549575
NC_034201.1 40717725 AX-177718469
NC_034201.1 40709140 AX-177739854
NC_034201.1 41659963 AX-169573498
NC_034201.1 41510583 AX-177962882
NC_034201.1 40870281 AX-177811764
NC_034201.1 40933505 AX-177992889
NC_034201.1 40931440 AX-177722412
NC_034201.1 41202285 AX-177713884
NC_034201.1 40551406 AX-177813194
NC_034201.1 40366868 AX-169614054
NC_034201.1 40331419 AX-169725839
NC_034201.1 40285731 AX-177979464
NC_034201.1 40525868 AX-169675693
NC_034201.1 40688790 AX-177768022
NC_034201.1 40815738 AX-177976164
NC_034201.1 40623929 AX-169594185
NC_034201.1 42165905 AX-177777360
NC_034201.1 40717644 AX-177714522
NC_034201.1 40917500 AX-169523016
NC_034201.1 40530973 AX-177944650
NC_034201.1 40717207 AX-177724277
NC_034201.1 41846740 AX-177956226
NC_034201.1 41911580 AX-177807329
NC_034201.1 41130598 AX-177753603
NC_034201.1 40726867 AX-169640031
NC_034201.1 41531034 AX-178015180
NC_034201.1 41155959 AX-177985332
NC_034201.1 40744978 AX-169529898
NC_034201.1 40563867 AX-177790054
NC_034201.1 41061338 AX-177770805
NC_034201.1 41262123 AX-177713294
NC_034201.1 42492879 AX-177754666
NC_034201.1 41705117 AX-177714308
NC_034201.1 41265962 AX-177808723
NC_034201.1 40641804 AX-178015763
NC_034201.1 42424922 AX-169758921
NC_034201.1 41356846 AX-177811634
NC_034201.1 41645048 AX-169591072
NC_034201.1 41051274 AX-177746453
NC_034201.1 41244308 AX-177927400
NC_034201.1 41709054 AX-169626473
NC_034201.1 41185509 AX-177716703
NC_034201.1 41747982 AX-169732287
NC_034201.1 41472349 AX-177757677
NC_034201.1 41070052 AX-177728481
NC_034201.1 41279834 AX-177751312
NC_034201.1 41673470 AX-177660083
NC_034201.1 42021963 AX-177985136
NC_034201.1 41244005 AX-177964538
NC_034201.1 41507693 AX-177721756
NC_034201.1 41304392 AX-177723058
NC_034201.1 41147341 AX-177727850
NC_034201.1 42237088 AX-169664156
NC_034201.1 41257330 AX-169682469
NC_034201.1 41383711 AX-177716755
NC_034201.1 41439480 AX-169753519
NC_034201.1 41187393 AX-177738913
NC_034201.1 41708422 AX-169637679
NC_034201.1 41521009 AX-177795980
NC_034201.1 41592018 AX-177805009
NC_034201.1 42240770 AX-169519965
NC_034201.1 41627376 AX-177826252
NC_034201.1 41728006 AX-177795601
NC_034201.1 41400647 AX-177740782
NC_034201.1 41095214 AX-177745577
NC_034201.1 42844688 AX-169599644
NC_034201.1 42530040 AX-177958957
NC_034201.1 43955543 AX-169737076
NC_034201.1 42191596 AX-177811599
NC_034201.1 42583667 AX-177960463
NC_034201.1 42516678 AX-177981694
NC_034201.1 42595661 AX-177752925
NC_034201.1 42540261 AX-169664479
NC_034201.1 42788566 AX-169612640
NC_034201.1 42570789 AX-177929030
NC_034201.1 42905605 AX-169635295
NC_034201.1 42565917 AX-177957743
NC_034201.1 42522128 AX-177695597
NC_034201.1 42459037 AX-169725333
NC_034201.1 42707991 AX-177720299
NC_034201.1 43182851 AX-177977396
NC_034201.1 42902979 AX-177972569
NC_034201.1 45293897 AX-177956825
NC_034201.1 42653324 AX-177954498
NC_034201.1 42548747 AX-177761622
NC_034201.1 42680265 AX-177768305
NC_034201.1 42706034 AX-177790444
NC_034201.1 42627329 AX-177748719
NC_034201.1 40745102 AX-169530668
NC_034201.1 42815091 AX-177711598
NC_034201.1 43078824 AX-177980289
NC_034201.1 42713823 AX-177808044
NC_034201.1 42937359 AX-169674285
NC_034201.1 42904598 AX-177713136
NC_034201.1 42779646 AX-169583772
NC_034201.1 42968922 AX-177979583
NC_034201.1 42707629 AX-177662059
NC_034201.1 42810186 AX-169527454
NC_034201.1 42941021 AX-177720514
NC_034201.1 42961293 AX-177967216
NC_034201.1 42814982 AX-177666910
NC_034201.1 42809858 AX-177972496
NC_034201.1 43033423 AX-177965651
NC_034201.1 42905900 AX-177654241
NC_034201.1 44495154 AX-177934516
NC_034201.1 43197539 AX-177790791
NC_034201.1 43061124 AX-177790866
NC_034201.1 43046698 AX-177784595
NC_034201.1 43096241 AX-177961990
NC_034201.1 44294318 AX-177947078
NC_034201.1 43150969 AX-177825215
NC_034201.1 43205968 AX-169519943
NC_034201.1 43086859 AX-169730216
NC_034201.1 43755917 AX-177763065
NC_034201.1 43192810 AX-177720485
NC_034201.1 43016673 AX-177951691
NC_034201.1 43043349 AX-177720676
NC_034201.1 43015307 AX-169678991
NC_034201.1 43118807 AX-177764584
NC_034201.1 42670525 AX-177970116
NC_034201.1 41318098 AX-177774151
NC_034201.1 43774133 AX-177985359
NC_034201.1 43297207 AX-177800070
NC_034201.1 43256892 AX-169704365
NC_034201.1 43228016 AX-177798156
NC_034201.1 43362822 AX-177651733
NC_034201.1 43539089 AX-177825994
NC_034201.1 43782788 AX-177810907
NC_034201.1 43418167 AX-177975660
NC_034201.1 43363990 AX-177666799
NC_034201.1 43604713 AX-177990888
NC_034201.1 43367170 AX-177717106
NC_034201.1 43574178 AX-177805411
NC_034201.1 43434647 AX-177957519
NC_034201.1 43313103 AX-177716704
NC_034201.1 43973733 AX-177987337
NC_034201.1 43339868 AX-177756919
NC_034201.1 43334467 AX-169716066
NC_034201.1 43359143 AX-177665912
NC_034201.1 43305694 AX-177775515
NC_034201.1 43347554 AX-177795352
NC_034201.1 43363089 AX-177725350
NC_034201.1 43623509 AX-177977657
NC_034201.1 43476087 AX-178016368
NC_034201.1 43458519 AX-177790467
NC_034201.1 43382225 AX-177750228
NC_034201.1 43638742 AX-177809494
NC_034201.1 43444570 AX-177748932
NC_034201.1 43239852 AX-177805716
NC_034201.1 43469166 AX-169622156
NC_034201.1 43528816 AX-177977339
NC_034201.1 43593180 AX-178013517
NC_034201.1 43402757 AX-177983105
NC_034201.1 43583088 AX-177958880
NC_034201.1 43264211 AX-177954478
NC_034201.1 43467710 AX-177961771
NC_034201.1 43712272 AX-169713588
NC_034201.1 44512910 AX-169549640
NC_034201.1 45085702 AX-177720461
NC_034201.1 45612658 AX-177808507
NC_034201.1 43904601 AX-177973350
NC_034201.1 43840835 AX-177753485
NC_034201.1 43798386 AX-169625748
NC_034201.1 46153208 AX-177975763
NC_034201.1 43938642 AX-177769209
NC_034201.1 44513044 AX-177718822
NC_034201.1 44137911 AX-177756845
NC_034201.1 43823648 AX-177951884
NC_034201.1 44339921 AX-177735234
NC_034201.1 44026076 AX-177736793
NC_034201.1 44356302 AX-169639254
NC_034201.1 44608982 AX-177808241
NC_034201.1 44242748 AX-177926778
NC_034201.1 44090304 AX-177733678
NC_034201.1 44229890 AX-177751867
NC_034201.1 44098552 AX-177967517
NC_034201.1 44076910 AX-177960109
NC_034201.1 44118168 AX-177970111
NC_034201.1 44197913 AX-177930941
NC_034201.1 44242784 AX-177926361
NC_034201.1 44127946 AX-169762615
NC_034201.1 44045438 AX-177976816
NC_034201.1 44255450 AX-177979068
NC_034201.1 44379235 AX-169759556
NC_034201.1 44246278 AX-177935043
NC_034201.1 44429905 AX-177722532
NC_034201.1 44444660 AX-177936357
NC_034201.1 44396545 AX-169549644
NC_034201.1 44343340 AX-177940619
NC_034201.1 44359885 AX-177729657
NC_034201.1 44237356 AX-177961419
NC_034201.1 44531245 AX-177963115
NC_034201.1 44912254 AX-177980392
NC_034201.1 44429207 AX-177713277
NC_034201.1 45564595 AX-177746739
NC_034201.1 44420679 AX-177773400
NC_034201.1 44447051 AX-177814336
NC_034201.1 44429967 AX-177720752
NC_034201.1 45204406 AX-177974967
NC_034201.1 44287505 AX-177996802
NC_034201.1 44434499 AX-177743256
NC_034201.1 44849587 AX-177975642
NC_034201.1 46194388 AX-177982941
NC_034201.1 45532474 AX-177660623
NC_034201.1 44503440 AX-177976085
NC_034201.1 44859125 AX-177765301
NC_034201.1 46764982 AX-177983184
NC_034201.1 45830700 AX-169646414
NC_034201.1 45216141 AX-177715123
NC_034201.1 44824841 AX-169645130
NC_034201.1 45765382 AX-177936200
NC_034201.1 44784284 AX-178000518
NC_034201.1 45632267 AX-177962286
NC_034201.1 44799308 AX-177959111
NC_034201.1 44997409 AX-177723287
NC_034201.1 45766398 AX-177814872
NC_034201.1 44773813 AX-177790070
NC_034201.1 44647548 AX-177818789
NC_034201.1 45523783 AX-177960532
NC_034201.1 45047714 AX-177953184
NC_034201.1 44955866 AX-177666273
NC_034201.1 44840812 AX-177805587
NC_034201.1 45666018 AX-177744946
NC_034201.1 45071803 AX-177983978
NC_034201.1 45235460 AX-177978638
NC_034201.1 44964937 AX-169525913
NC_034201.1 45090348 AX-177961037
NC_034201.1 45285598 AX-177743964
NC_034201.1 45260231 AX-169675441
NC_034201.1 45007644 AX-177776109
NC_034201.1 44867487 AX-177963210
NC_034201.1 43866853 AX-177784503
NC_034201.1 45448404 AX-177948540
NC_034201.1 45490709 AX-169554699
NC_034201.1 45446007 AX-169609894
NC_034201.1 44986497 AX-169610257
NC_034201.1 45332954 AX-177994624
NC_034201.1 45064053 AX-178014727
NC_034201.1 45091901 AX-177926705
NC_034201.1 45147119 AX-177799496
NC_034201.1 45515171 AX-177990070
NC_034201.1 45278221 AX-177959240
NC_034201.1 45416370 AX-177802998
NC_034201.1 45136166 AX-169660306
NC_034201.1 44997222 AX-177718246
NC_034201.1 45564948 AX-177684140
NC_034201.1 45820589 AX-177703466
NC_034201.1 45375869 AX-177649371
NC_034201.1 46033909 AX-177953281
NC_034201.1 45108573 AX-178016228
NC_034201.1 45341970 AX-177824164
NC_034201.1 45377838 AX-177733117
NC_034201.1 45222765 AX-177719122
NC_034201.1 45126542 AX-177798179
NC_034201.1 45313979 AX-177776068
NC_034201.1 45860856 AX-177772951
NC_034201.1 45851053 AX-177740446
NC_034201.1 45758929 AX-177962027
NC_034201.1 46144387 AX-177747945
NC_034201.1 45809241 AX-177953006
NC_034201.1 45226123 AX-177973797
NC_034201.1 45750692 AX-177998987
NC_034201.1 45187903 AX-177798702
NC_034201.1 45223192 AX-177711605
NC_034201.1 46104661 AX-177981389
NC_034201.1 45843504 AX-169549612
NC_034201.1 46177507 AX-177953979
NC_034201.1 46112682 AX-177986472
NC_034201.1 45574107 AX-177765578
NC_034201.1 45642592 AX-177792197
NC_034201.1 45719222 AX-177752038
NC_034201.1 45532524 AX-177976361
NC_034201.1 45706820 AX-169521630
NC_034201.1 45377217 AX-177721770
NC_034201.1 45900083 AX-177777889
NC_034201.1 45481335 AX-177724575
NC_034201.1 45702270 AX-169728180
NC_034201.1 46054121 AX-177776753
NC_034201.1 45727477 AX-177716502
NC_034201.1 46161637 AX-177960159
NC_034201.1 45963396 AX-177714646
NC_034201.1 45705971 AX-177720775
NC_034201.1 45448557 AX-177717792
NC_034201.1 45429582 AX-177726499
NC_034201.1 45985395 AX-177930677
NC_034201.1 45388201 AX-169646681
NC_034201.1 46832391 AX-177720706
NC_034201.1 46889482 AX-177953654
NC_034201.1 46676737 AX-177731415
NC_034201.1 45943779 AX-177965122
NC_034201.1 45916223 AX-177959007
NC_034201.1 46428775 AX-177766001
NC_034201.1 45977413 AX-169608529
NC_034201.1 46405500 AX-169677961
NC_034201.1 46268887 AX-177960420
NC_034201.1 46808210 AX-169664840
NC_034201.1 46243128 AX-177945788
NC_034201.1 46307444 AX-177982208
NC_034201.1 46417118 AX-177721056
NC_034201.1 46485469 AX-169588632
NC_034201.1 46490032 AX-169638578
NC_034201.1 46284441 AX-177792099
NC_034201.1 46183579 AX-177714798
NC_034201.1 46473005 AX-177995999
NC_034201.1 46349330 AX-177730636
NC_034201.1 46465525 AX-177967784
NC_034201.1 46397938 AX-177976698
NC_034201.1 46497995 AX-177961720
NC_034201.1 46299969 AX-169744901
NC_034201.1 46299294 AX-177669659
NC_034201.1 46202232 AX-169524712
NC_034201.1 46800171 AX-177770451
NC_034201.1 46816563 AX-177975905
NC_034201.1 46657691 AX-169702362
NC_034201.1 46696636 AX-169771004
NC_034201.1 46616923 AX-177731733
NC_034201.1 46521248 AX-178014360
NC_034201.1 46299446 AX-177711265
NC_034201.1 47115295 AX-169640137
NC_034201.1 46376414 AX-177781607
NC_034201.1 46213962 AX-169614426
NC_034201.1 46219994 AX-169612261
NC_034201.1 47160517 AX-177718510
NC_034201.1 46412829 AX-177795544
NC_034201.1 46420202 AX-177979884
NC_034201.1 46890456 AX-169591215
NC_034201.1 47280914 AX-177774709
NC_034201.1 47045764 AX-177968818
NC_034201.1 46865392 AX-178015699
NC_034201.1 47256607 AX-178014650
NC_034201.1 46857214 AX-177976079
NC_034201.1 47036564 AX-177964242
NC_034201.1 46276788 AX-177774468
NC_034201.1 46848333 AX-169691134
NC_034201.1 47151869 AX-177945200
NC_034201.1 46293109 AX-169675777
NC_034201.1 47174737 AX-177792806
NC_034201.1 47332726 AX-177815445
NC_034201.1 47139051 AX-177955853
NC_034201.1 46265327 AX-169686499
NC_034201.1 45707370 AX-177715839
NC_034201.1 46665141 AX-177733049
NC_034201.1 47273425 AX-169549591
NC_034201.1 46839415 AX-178016380
NC_034201.1 46203668 AX-177800925
NC_034201.1 47130383 AX-177752350
NC_034201.1 47298065 AX-177771805
NC_034201.1 47312017 AX-177717686
NC_034201.1 47237542 AX-177763012
NC_034201.1 47009413 AX-177789822
NC_034201.1 46759296 AX-177722994
NC_034201.1 46347238 AX-177723326
NC_034201.1 47001573 AX-177804066
NC_034201.1 47261828 AX-177722166
NC_034201.1 47153688 AX-177786232
NC_034201.1 47282291 AX-169770712
NC_034201.1 31567327 AX-177944119
NC_034174.1 12605046 AX-177650088
NC_034193.1 1502036 AX-177806322
NC_034193.1 1553222 AX-177648151
NC_034193.1 1154034 AX-177983840
NC_034193.1 1286537 AX-177973873
NC_034193.1 136532 AX-177774288
NC_034193.1 1352341 AX-177954812
NC_034193.1 933675 AX-177821456
NC_034193.1 1936273 AX-169626563
NC_034193.1 1331012 AX-177763489
NC_034193.1 384514 AX-169763725
NC_034193.1 1554574 AX-177716143
NC_034193.1 436492 AX-177811041
NC_034193.1 360501 AX-177796193
NC_034193.1 2378095 AX-177775161
NC_034193.1 287672 AX-169575161
NC_034193.1 1822244 AX-169524115
NC_034193.1 6691182 AX-177797943
NC_034193.1 2825984 AX-177747891
NC_034193.1 1774114 AX-177929770
NC_034193.1 4269606 AX-177773352
NC_034193.1 2009078 AX-177662323
NC_034193.1 1874726 AX-177944208
NC_034193.1 4769414 AX-177723721
NC_034193.1 2277566 AX-177722490
NC_034193.1 1823299 AX-177650943
NC_034193.1 2670777 AX-177951494
NC_034193.1 1927736 AX-177823659
NC_034193.1 1780382 AX-177968029
NC_034193.1 2389389 AX-177760024
NC_034193.1 1958386 AX-169702123
NC_034193.1 2312513 AX-177783553
NC_034193.1 2765334 AX-177955033
NC_034193.1 1740591 AX-177757701
NC_034193.1 1895982 AX-177787647
NC_034193.1 1813315 AX-177744788
NC_034193.1 1874854 AX-177825286
NC_034193.1 1905627 AX-177760286
NC_034193.1 1847284 AX-177725577
NC_034193.1 1935748 AX-177956107
NC_034193.1 2282929 AX-177952178
NC_034193.1 1936316 AX-177666097
NC_034193.1 1812038 AX-169679482
NC_034193.1 2504008 AX-177982827
NC_034193.1 3782194 AX-177818232
NC_034193.1 2277761 AX-177722217
NC_034193.1 2091947 AX-177731794
NC_034193.1 2094070 AX-169520635
NC_034193.1 3554962 AX-169673946
NC_034193.1 2249180 AX-177794566
NC_034193.1 6052682 AX-177962234
NC_034193.1 3125635 AX-177955650
NC_034193.1 11138321 AX-177945045
NC_034193.1 3979365 AX-177654658
NC_034193.1 3769767 AX-177695446
NC_034193.1 5132812 AX-177773246
NC_034193.1 6240906 AX-177764005
NC_034193.1 2820538 AX-177725175
NC_034193.1 3842432 AX-178001036
NC_034193.1 2086884 AX-177663146
NC_034193.1 2086951 AX-169702561
NC_034193.1 12126813 AX-177972157
NC_034193.1 2980971 AX-177733769
NC_034193.1 4008330 AX-169740921
NC_034193.1 2318667 AX-177720342
NC_034193.1 2319544 AX-169526984
NC_034193.1 3155713 AX-177999560
NC_034193.1 2046136 AX-177770351
NC_034193.1 2868082 AX-177823317
NC_034193.1 2093974 AX-177715115
NC_034193.1 3813184 AX-177942035
NC_034193.1 2916591 AX-177752340
NC_034193.1 2160083 AX-177716549
NC_034193.1 6546538 AX-177928340
NC_034193.1 8792505 AX-177815845
NC_034193.1 3815901 AX-169719278
NC_034193.1 4018097 AX-177658768
NC_034193.1 3113743 AX-177789095
NC_034193.1 4032323 AX-177999039
NC_034193.1 4589845 AX-169703772
NC_034193.1 5866591 AX-177986663
NC_034193.1 5556872 AX-169709430
NC_034193.1 3094138 AX-177817963
NC_034193.1 4089844 AX-177752582
NC_034193.1 3102189 AX-177971877
NC_034193.1 5945613 AX-177989789
NC_034193.1 2416977 AX-177784668
NC_034193.1 3072073 AX-177814113
NC_034193.1 2318819 AX-177711760
NC_034193.1 15927344 AX-177662641
NC_034193.1 2615588 AX-177740102
NC_034193.1 2754153 AX-177773236
NC_034193.1 7752360 AX-177986983
NC_034193.1 2322768 AX-177825151
NC_034193.1 3426890 AX-177823081
NC_034193.1 3976140 AX-177821189
NC_034193.1 3033782 AX-177766141
NC_034193.1 3561225 AX-169623174
NC_034193.1 2995149 AX-177669330
NC_034193.1 3187611 AX-177939624
NC_034193.1 4000317 AX-177984502
NC_034193.1 3390295 AX-177767098
NC_034193.1 4267062 AX-177924917
NC_034193.1 3577219 AX-177731078
NC_034193.1 4700859 AX-177975403
NC_034193.1 3971707 AX-169522101
NC_034193.1 4052430 AX-177942264
NC_034193.1 4113710 AX-169599209
NC_034193.1 3553997 AX-169524551
NC_034193.1 4109571 AX-177722030
NC_034193.1 5038137 AX-177668392
NC_034193.1 6588609 AX-169673232
NC_034193.1 4197703 AX-177654546
NC_034193.1 5042325 AX-177709412
NC_034193.1 4672735 AX-177955634
NC_034193.1 6513778 AX-169707892
NC_034193.1 4148686 AX-169753662
NC_034193.1 4580889 AX-169736350
NC_034193.1 5549365 AX-169680216
NC_034193.1 9778753 AX-177717313
NC_034193.1 4708347 AX-177802296
NC_034193.1 4334959 AX-177797027
NC_034193.1 4625763 AX-169610876
NC_034193.1 4156870 AX-177774526
NC_034193.1 4663700 AX-177789424
NC_034193.1 4207332 AX-177741582
NC_034193.1 4317300 AX-178015849
NC_034193.1 4192549 AX-177757008
NC_034193.1 4326986 AX-177966068
NC_034193.1 4610500 AX-177677384
NC_034193.1 4561563 AX-177967123
NC_034193.1 4906864 AX-177728939
NC_034193.1 8890957 AX-177929199
NC_034193.1 4236699 AX-177791371
NC_034193.1 5733865 AX-169732941
NC_034193.1 9534493 AX-177964151
NC_034193.1 6027992 AX-177985446
NC_034193.1 4545213 AX-177825064
NC_034193.1 4735058 AX-177769693
NC_034193.1 9434853 AX-177963756
NC_034193.1 6381607 AX-169740945
NC_034193.1 4324274 AX-177724943
NC_034193.1 6018400 AX-177759924
NC_034193.1 6181275 AX-177733937
NC_034193.1 5117570 AX-177753933
NC_034193.1 5110219 AX-169761672
NC_034193.1 5084501 AX-177931135
NC_034193.1 5150786 AX-177821924
NC_034193.1 13274345 AX-177713856
NC_034193.1 6478571 AX-177821783
NC_034193.1 4727002 AX-177990733
NC_034193.1 7411142 AX-169673683
NC_034193.1 4450754 AX-177784250
NC_034193.1 4482477 AX-177819579
NC_034193.1 12574996 AX-177935780
NC_034193.1 6276786 AX-177746693
NC_034193.1 5857457 AX-177822881
NC_034193.1 5204436 AX-169747507
NC_034193.1 6733868 AX-169753147
NC_034193.1 6428857 AX-177738555
NC_034193.1 5395810 AX-177813601
NC_034193.1 5332087 AX-177807161
NC_034193.1 6197475 AX-177804619
NC_034193.1 5332295 AX-177722180
NC_034193.1 5844754 AX-177764175
NC_034193.1 6498272 AX-177928919
NC_034193.1 6718723 AX-177986636
NC_034193.1 6711087 AX-177728545
NC_034193.1 6741228 AX-177963259
NC_034193.1 5281689 AX-177666936
NC_034193.1 5041585 AX-177712399
NC_034193.1 5749449 AX-178015723
NC_034193.1 5937805 AX-177778140
NC_034193.1 6132731 AX-177790073
NC_034193.1 5738487 AX-177932693
NC_034193.1 6096907 AX-177947676
NC_034193.1 5791418 AX-169687154
NC_034193.1 5044057 AX-177744240
NC_034193.1 6596881 AX-177938364
NC_034193.1 6545850 AX-169551109
NC_034193.1 7388771 AX-169674989
NC_034193.1 5694527 AX-177725234
NC_034193.1 6261548 AX-177953650
NC_034193.1 6630710 AX-177978670
NC_034193.1 6807349 AX-177808539
NC_034193.1 6449499 AX-177945014
NC_034193.1 6568393 AX-177741117
NC_034193.1 6480234 AX-177926729
NC_034193.1 6536369 AX-177993638
NC_034193.1 6349354 AX-177796813
NC_034193.1 6044967 AX-177781456
NC_034193.1 5798918 AX-177747724
NC_034193.1 5837071 AX-169551101
NC_034193.1 4916255 AX-177977587
NC_034193.1 5769759 AX-177719317
NC_034193.1 5884073 AX-177966019
NC_034193.1 5564679 AX-177999296
NC_034193.1 6527706 AX-177811451
NC_034193.1 4980825 AX-177736736
NC_034193.1 5741240 AX-177978015
NC_034193.1 6560927 AX-177973701
NC_034193.1 6755271 AX-177959593
NC_034193.1 6787833 AX-177818321
NC_034193.1 6820479 AX-177956000
NC_034193.1 6780495 AX-177814140
NC_034193.1 7201193 AX-177955821
NC_034193.1 11743063 AX-177944238
NC_034193.1 7626580 AX-177767366
NC_034193.1 6661939 AX-177773333
NC_034193.1 7048223 AX-177973248
NC_034193.1 7230033 AX-178014545
NC_034193.1 7421285 AX-169666398
NC_034193.1 7233935 AX-177722109
NC_034193.1 7167289 AX-177815412
NC_034193.1 8662080 AX-177937418
NC_034193.1 9050219 AX-177797443
NC_034193.1 8555948 AX-177655547
NC_034193.1 9191362 AX-177939837
NC_034193.1 13977060 AX-177722504
NC_034193.1 7237254 AX-177665432
NC_034193.1 9208605 AX-169659806
NC_034193.1 9458087 AX-177721281
NC_034193.1 9075519 AX-177975292
NC_034193.1 5775260 AX-178000350
NC_034193.1 8900820 AX-177784627
NC_034193.1 13977628 AX-177726890
NC_034193.1 9183393 AX-177823679
NC_034193.1 7817642 AX-178015583
NC_034193.1 9370019 AX-177997271
NC_034193.1 9600321 AX-177977027
NC_034193.1 9447889 AX-177927127
NC_034193.1 7501792 AX-177803022
NC_034193.1 7326196 AX-177810970
NC_034193.1 8691064 AX-177807254
NC_034193.1 9448027 AX-177926861
NC_034193.1 8921964 AX-177733199
NC_034193.1 7474104 AX-177713422
NC_034193.1 9446881 AX-177955290
NC_034193.1 8878197 AX-169770091
NC_034193.1 9475104 AX-177958985
NC_034193.1 8598191 AX-177743098
NC_034193.1 8852816 AX-177972964
NC_034193.1 9417790 AX-169642611
NC_034193.1 11754662 AX-177666210
NC_034193.1 9085537 AX-177798765
NC_034193.1 9458536 AX-169663451
NC_034193.1 8695424 AX-177714997
NC_034193.1 7271191 AX-177715548
NC_034193.1 7283246 AX-177722401
NC_034193.1 7237873 AX-177648597
NC_034193.1 7193727 AX-169611578
NC_034193.1 9526263 AX-177798957
NC_034193.1 7014179 AX-177756569
NC_034193.1 8907811 AX-177716426
NC_034193.1 7268829 AX-177770098
NC_034193.1 9107009 AX-177763817
NC_034193.1 8870337 AX-177979769
NC_034193.1 8481399 AX-177819717
NC_034193.1 7031160 AX-178014950
NC_034193.1 8909852 AX-177717485
NC_034193.1 7396902 AX-169659626
NC_034193.1 7021819 AX-177976957
NC_034193.1 9397632 AX-169580636
NC_034193.1 8526046 AX-177823712
NC_034193.1 12114882 AX-177649213
NC_034193.1 7238518 AX-169628345
NC_034193.1 8940483 AX-177939663
NC_034193.1 9441333 AX-177949554
NC_034193.1 7625038 AX-172551550
NC_034193.1 8589684 AX-177798311
NC_034193.1 8862818 AX-178015538
NC_034193.1 8509344 AX-177945326
NC_034193.1 9551408 AX-177937181
NC_034193.1 10252509 AX-177761071
NC_034193.1 7256372 AX-177975201
NC_034193.1 9379017 AX-169604314
NC_034193.1 11363830 AX-169727545
NC_034193.1 9389905 AX-177729436
NC_034193.1 8577498 AX-177773687
NC_034193.1 8994083 AX-177749126
NC_034193.1 9274565 AX-177824308
NC_034193.1 7548537 AX-177819068
NC_034193.1 8666232 AX-169648663
NC_034193.1 7561178 AX-177746960
NC_034193.1 8513543 AX-177776716
NC_034193.1 8516967 AX-177658818
NC_034193.1 8472969 AX-177744120
NC_034193.1 8577749 AX-177654308
NC_034193.1 8699690 AX-177816881
NC_034193.1 9504618 AX-177773063
NC_034193.1 9377929 AX-177961904
NC_034193.1 9485217 AX-169604787
NC_034193.1 8983343 AX-177958220
NC_034193.1 9192323 AX-177732279
NC_034193.1 8493668 AX-169569623
NC_034193.1 8912475 AX-177801066
NC_034193.1 8668199 AX-177658267
NC_034193.1 9378947 AX-177715960
NC_034193.1 9155861 AX-169758616
NC_034193.1 8653003 AX-177725916
NC_034193.1 8949860 AX-177741423
NC_034193.1 8457511 AX-177934985
NC_034193.1 8516442 AX-169572016
NC_034193.1 9142785 AX-169698150
NC_034193.1 14181934 AX-177736176
NC_034193.1 11477774 AX-177739754
NC_034193.1 9307588 AX-177748424
NC_034193.1 9217923 AX-177762235
NC_034193.1 9584571 AX-177809932
NC_034193.1 14172043 AX-169747429
NC_034193.1 9455199 AX-177963118
NC_034193.1 9226523 AX-177967472
NC_034193.1 10434951 AX-177980564
NC_034193.1 9836790 AX-169600596
NC_034193.1 11302673 AX-177990372
NC_034193.1 9550806 AX-177969958
NC_034193.1 9297647 AX-177776849
NC_034193.1 10084810 AX-177952663
NC_034193.1 9817288 AX-177984978
NC_034193.1 38301968 AX-177717236
NC_034193.1 10191832 AX-178000403
NC_034193.1 9916615 AX-177770767
NC_034193.1 13736051 AX-169619157
NC_034193.1 10241618 AX-177753916
NC_034193.1 10485111 AX-177772191
NC_034193.1 10898288 AX-177771986
NC_034193.1 9845044 AX-177981893
NC_034193.1 9763353 AX-177822557
NC_034193.1 9907006 AX-177669856
NC_034193.1 10166988 AX-177986272
NC_034193.1 15196132 AX-177713794
NC_034193.1 10430888 AX-177926098
NC_034193.1 10074805 AX-177980543
NC_034193.1 9703971 AX-177790620
NC_034193.1 10138715 AX-169653137
NC_034193.1 9638822 AX-177755537
NC_034193.1 9689611 AX-169640097
NC_034193.1 9747255 AX-177795695
NC_034193.1 9807002 AX-177794445
NC_034193.1 10090975 AX-177938736
NC_034193.1 8554819 AX-177956253
NC_034193.1 10320092 AX-169622598
NC_034193.1 9879681 AX-177976354
NC_034193.1 10035670 AX-177749750
NC_034193.1 9699216 AX-177725621
NC_034193.1 9907313 AX-169624380
NC_034193.1 9751058 AX-177658481
NC_034193.1 11206296 AX-169551187
NC_034193.1 10711166 AX-177786707
NC_034193.1 10410321 AX-177820161
NC_034193.1 10419965 AX-177724885
NC_034193.1 10500543 AX-177718830
NC_034193.1 10141794 AX-177713803
NC_034193.1 12116901 AX-177715436
NC_034193.1 14596345 AX-177940864
NC_034193.1 11732942 AX-177963778
NC_034193.1 10382913 AX-177769068
NC_034193.1 10149778 AX-177820441
NC_034193.1 10268449 AX-177978608
NC_034193.1 10427020 AX-169650107
NC_034193.1 10426001 AX-177734944
NC_034193.1 10427707 AX-177656905
NC_034193.1 12115509 AX-177805238
NC_034193.1 12284351 AX-177956500
NC_034193.1 10348512 AX-177765988
NC_034193.1 11062427 AX-177807571
NC_034193.1 10963464 AX-177976632
NC_034193.1 14819322 AX-177724945
NC_034193.1 12240247 AX-177807424
NC_034193.1 11079894 AX-177974672
NC_034193.1 12217404 AX-177995100
NC_034193.1 11183189 AX-177770615
NC_034193.1 10580605 AX-177971820
NC_034193.1 12406011 AX-177816962
NC_034193.1 11214377 AX-177758777
NC_034193.1 15308555 AX-177714832
NC_034193.1 12207503 AX-177682421
NC_034193.1 12036059 AX-177721407
NC_034193.1 11783357 AX-169532339
NC_034193.1 12107095 AX-169526175
NC_034193.1 11964955 AX-177658042
NC_034193.1 11983598 AX-177960991
NC_034193.1 11131558 AX-177958348
NC_034193.1 11222214 AX-177762860
NC_034193.1 15308826 AX-169644410
NC_034193.1 11098775 AX-177963751
NC_034193.1 15308373 AX-177726869
NC_034193.1 10923534 AX-169551177
NC_034193.1 12383262 AX-169701378
NC_034193.1 9236844 AX-169641626
NC_034193.1 15446495 AX-169525558
NC_034193.1 15668064 AX-177753940
NC_034193.1 10321107 AX-169648241
NC_034193.1 12276931 AX-177966012
NC_034193.1 9592671 AX-177952937
NC_034193.1 11423090 AX-169551194
NC_034193.1 9781203 AX-169692204
NC_034193.1 7108799 AX-169643991
NC_034193.1 11615043 AX-169607099
NC_034193.1 10607724 AX-177648923
NC_034193.1 11452507 AX-169529020
NC_034193.1 10319970 AX-177653253
NC_034193.1 10441763 AX-177951233
NC_034193.1 12102802 AX-169527711
NC_034193.1 11675421 AX-169680357
NC_034193.1 12247948 AX-169551215
NC_034193.1 11850287 AX-169612217
NC_034193.1 9711791 AX-177729121
NC_034193.1 11838226 AX-177952208
NC_034193.1 11499329 AX-177785943
NC_034193.1 11605655 AX-178013588
NC_034193.1 12465711 AX-177819866
NC_034193.1 12480133 AX-177729915
NC_034193.1 11772007 AX-177816308
NC_034193.1 10066753 AX-178014381
NC_034193.1 12320749 AX-177768030
NC_034193.1 11740490 AX-169690064
NC_034193.1 11999517 AX-178015178
NC_034193.1 10459545 AX-177963912
NC_034193.1 11115805 AX-177816282
NC_034193.1 11624689 AX-177992036
NC_034193.1 10558221 AX-177722945
NC_034193.1 12488552 AX-177743688
NC_034193.1 10943657 AX-177782683
NC_034193.1 10640425 AX-177937547
NC_034193.1 10340375 AX-177978680
NC_034193.1 12104107 AX-177666691
NC_034193.1 11659111 AX-177992388
NC_034193.1 12343498 AX-177795303
NC_034193.1 12109034 AX-177715808
NC_034193.1 10607902 AX-177650396
NC_034193.1 12353273 AX-177808717
NC_034193.1 11039990 AX-177980458
NC_034193.1 11048851 AX-169770344
NC_034193.1 10955560 AX-177778424
NC_034193.1 10568293 AX-169668033
NC_034193.1 12050934 AX-169609744
NC_034193.1 11403991 AX-177980975
NC_034193.1 12947753 AX-177761689
NC_034193.1 10739973 AX-177962412
NC_034193.1 11991924 AX-169641728
NC_034193.1 13854888 AX-177717290
NC_034193.1 11087531 AX-177964863
NC_034193.1 12229256 AX-177733252
NC_034193.1 12022425 AX-177724589
NC_034193.1 12060602 AX-177738260
NC_034193.1 11470191 AX-169592993
NC_034193.1 11790057 AX-177926665
NC_034193.1 12391447 AX-177820564
NC_034193.1 11721477 AX-177974589
NC_034193.1 10761345 AX-177731197
NC_034193.1 11944861 AX-177973834
NC_034193.1 11655740 AX-177713380
NC_034193.1 10690790 AX-177780317
NC_034193.1 11448484 AX-177986044
NC_034193.1 11392293 AX-177763057
NC_034193.1 11948754 AX-177948800
NC_034193.1 11578726 AX-169712859
NC_034193.1 11953368 AX-177800754
NC_034193.1 10557593 AX-177725673
NC_034193.1 11340250 AX-177712592
NC_034193.1 11139052 AX-177963904
NC_034193.1 11439971 AX-177823825
NC_034193.1 10598392 AX-169636733
NC_034193.1 12204109 AX-169590938
NC_034193.1 13097661 AX-177947250
NC_034193.1 11830081 AX-169611778
NC_034193.1 11671738 AX-169526046
NC_034193.1 10689374 AX-177944556
NC_034193.1 10935515 AX-177818329
NC_034193.1 10922107 AX-177663573
NC_034193.1 11160613 AX-177779540
NC_034193.1 10933544 AX-177943816
NC_034193.1 10317023 AX-177655430
NC_034193.1 10865119 AX-177817020
NC_034193.1 12241903 AX-177925391
NC_034193.1 10610906 AX-177730255
NC_034193.1 12815860 AX-177719721
NC_034193.1 7837293 AX-169691818
NC_034193.1 11702013 AX-177649572
NC_034193.1 11988291 AX-169522283
NC_034193.1 12025101 AX-177954993
NC_034193.1 10731272 AX-169530250
NC_034193.1 10791127 AX-178000817
NC_034193.1 10042837 AX-177682764
NC_034193.1 12051724 AX-169607862
NC_034193.1 11713410 AX-177983778
NC_034193.1 10664694 AX-177976382
NC_034193.1 10680879 AX-169608239
NC_034193.1 10802172 AX-177808162
NC_034193.1 10656096 AX-177996597
NC_034193.1 9133329 AX-177924711
NC_034193.1 11853332 AX-169620807
NC_034193.1 10602541 AX-177733665
NC_034193.1 9142492 AX-177927969
NC_034193.1 10648137 AX-177980661
NC_034193.1 11819862 AX-169653993
NC_034193.1 11866533 AX-169637253
NC_034193.1 9887222 AX-169551147
NC_034193.1 12311029 AX-177735584
NC_034193.1 12701899 AX-177756536
NC_034193.1 10838533 AX-177976530
NC_034193.1 13809794 AX-169551240
NC_034193.1 9906947 AX-177648290
NC_034193.1 12415027 AX-177984831
NC_034193.1 12576432 AX-177797572
NC_034193.1 12365708 AX-177999001
NC_034193.1 12543083 AX-177789198
NC_034193.1 12333118 AX-177764114
NC_034193.1 15167335 AX-169666765
NC_034193.1 11650138 AX-177796970
NC_034193.1 15581304 AX-177696439
NC_034193.1 11854368 AX-177666543
NC_034193.1 10538737 AX-169643305
NC_034193.1 20885768 AX-169731825
NC_034193.1 18461703 AX-177720843
NC_034193.1 33172623 AX-177955516
NC_034193.1 14943597 AX-177738130
NC_034193.1 15945130 AX-177936379
NC_034193.1 14208890 AX-177783219
NC_034193.1 32095435 AX-177659121
NC_034193.1 13199529 AX-177954164
NC_034193.1 14355637 AX-177760299
NC_034193.1 13085050 AX-177973934
NC_034193.1 36150710 AX-177795376
NC_034193.1 26933611 AX-177931476
NC_034193.1 13720115 AX-177991676
NC_034193.1 11754442 AX-177654415
NC_034193.1 12413999 AX-177937509
NC_034193.1 11001443 AX-177742257
NC_034193.1 19865828 AX-177723639
NC_034193.1 11031751 AX-177798629
NC_034193.1 11247413 AX-177929733
NC_034193.1 14064593 AX-169527242
NC_034193.1 11280159 AX-177787760
NC_034193.1 12168488 AX-177798532
NC_034193.1 34234898 AX-177717741
NC_034193.1 11704068 AX-169603596
NC_034193.1 28400400 AX-177736370
NC_034193.1 14908377 AX-177709710
NC_034193.1 10818658 AX-177822171
NC_034193.1 11755972 AX-177651390
NC_034193.1 24168361 AX-177941376
NC_034193.1 10530862 AX-177980267
NC_034193.1 14413505 AX-177718823
NC_034193.1 14960643 AX-177957392
NC_034193.1 17352269 AX-169725881
NC_034193.1 11966862 AX-177799223
NC_034193.1 36518872 AX-177708335
NC_034193.1 13304091 AX-177761602
NC_034193.1 14359228 AX-177715639
NC_034193.1 16760607 AX-177651408
NC_034193.1 32199842 AX-177667233
NC_034193.1 33399338 AX-177971173
NC_034193.1 13190816 AX-177742718
NC_034193.1 34960769 AX-177730688
NC_034193.1 13517054 AX-177943350
NC_034193.1 19321969 AX-177975067
NC_034193.1 33485734 AX-177741504
NC_034193.1 11895879 AX-177792666
NC_034193.1 10603193 AX-169635182
NC_034193.1 34249999 AX-177982433
NC_034193.1 11430515 AX-177978649
NC_034193.1 13255172 AX-177716523
NC_034193.1 37500584 AX-177786550
NC_034193.1 18147542 AX-177652252
NC_034193.1 12262983 AX-177751915
NC_034193.1 18210881 AX-177792465
NC_034193.1 14152468 AX-177722991
NC_034193.1 13281301 AX-177810190
NC_034193.1 12965063 AX-178016493
NC_034193.1 14014263 AX-169680618
NC_034193.1 14007688 AX-177721564
NC_034193.1 14152818 AX-177720698
NC_034193.1 12927647 AX-169639694
NC_034193.1 12839067 AX-177751122
NC_034193.1 13832583 AX-178014337
NC_034193.1 12530807 AX-177714526
NC_034193.1 14297525 AX-177750438
NC_034193.1 14148065 AX-177660943
NC_034193.1 32323811 AX-177825091
NC_034193.1 13269382 AX-177972821
NC_034193.1 12745321 AX-177955245
NC_034193.1 13281671 AX-177944674
NC_034193.1 16178410 AX-177809178
NC_034193.1 14121592 AX-169577838
NC_034193.1 13275270 AX-177651203
NC_034193.1 12920068 AX-177987134
NC_034193.1 13258792 AX-177981053
NC_034193.1 13865959 AX-177998580
NC_034193.1 12798745 AX-177755561
NC_034193.1 17156687 AX-177822317
NC_034193.1 12694019 AX-177963192
NC_034193.1 14839889 AX-177662802
NC_034193.1 15531477 AX-177932614
NC_034193.1 12862266 AX-169605159
NC_034193.1 16033909 AX-169591458
NC_034193.1 14501853 AX-177991025
NC_034193.1 12627213 AX-177979975
NC_034193.1 12801979 AX-177712010
NC_034193.1 38736768 AX-177765592
NC_034193.1 13958741 AX-169679298
NC_034193.1 12764010 AX-177648644
NC_034193.1 12803447 AX-177720749
NC_034193.1 12827392 AX-177776136
NC_034193.1 12684932 AX-177968772
NC_034193.1 12765041 AX-177650936
NC_034193.1 12880757 AX-169604142
NC_034193.1 12644598 AX-177976296
NC_034193.1 13320568 AX-177973966
NC_034193.1 13066309 AX-169600484
NC_034193.1 13377779 AX-177977487
NC_034193.1 13850309 AX-169551243
NC_034193.1 13853444 AX-177722054
NC_034193.1 13850505 AX-177715198
NC_034193.1 13378212 AX-169531357
NC_034193.1 13846849 AX-177667231
NC_034193.1 14103802 AX-169574762
NC_034193.1 13627855 AX-177924071
NC_034193.1 13275571 AX-177713346
NC_034193.1 13887928 AX-177958156
NC_034193.1 13351517 AX-177778186
NC_034193.1 13755625 AX-177820311
NC_034193.1 14153740 AX-177723443
NC_034193.1 12985851 AX-169724867
NC_034193.1 14858688 AX-177765206
NC_034193.1 13977922 AX-177659545
NC_034193.1 13387515 AX-177789638
NC_034193.1 13858642 AX-178050410
NC_034193.1 13277754 AX-169524932
NC_034193.1 13963697 AX-177935220
NC_034193.1 13809149 AX-177724970
NC_034193.1 13840715 AX-169523495
NC_034193.1 13503452 AX-177965949
NC_034193.1 13297724 AX-177661266
NC_034193.1 13986266 AX-177771105
NC_034193.1 13174415 AX-177805251
NC_034193.1 13848122 AX-177723120
NC_034193.1 14004356 AX-177960160
NC_034193.1 13803453 AX-177936010
NC_034193.1 13522715 AX-177752252
NC_034193.1 13774980 AX-177665627
NC_034193.1 13396801 AX-169623497
NC_034193.1 13673097 AX-177701551
NC_034193.1 13572558 AX-177932280
NC_034193.1 12931441 AX-177667525
NC_034193.1 13406581 AX-177996654
NC_034193.1 13597763 AX-177791404
NC_034193.1 13931661 AX-177752748
NC_034193.1 13968419 AX-178015608
NC_034193.1 13976566 AX-177711906
NC_034193.1 13151809 AX-177740945
NC_034193.1 14574295 AX-177982552
NC_034193.1 13440926 AX-177790297
NC_034193.1 13949305 AX-177794924
NC_034193.1 14052240 AX-169551251
NC_034193.1 13976269 AX-177985060
NC_034193.1 14033067 AX-177789337
NC_034193.1 14075974 AX-177729581
NC_034193.1 14291656 AX-177715619
NC_034193.1 14147307 AX-169679903
NC_034193.1 14190889 AX-177796108
NC_034193.1 14222153 AX-177974570
NC_034193.1 14160504 AX-177799272
NC_034193.1 14305365 AX-177962890
NC_034193.1 14323181 AX-169584188
NC_034193.1 14122811 AX-177715360
NC_034193.1 14393136 AX-177791685
NC_034193.1 14123718 AX-177767516
NC_034193.1 14385737 AX-178014653
NC_034193.1 14763492 AX-177720484
NC_034193.1 14728895 AX-177968318
NC_034193.1 14527660 AX-177819976
NC_034193.1 14790154 AX-177956050
NC_034193.1 14586702 AX-177825630
NC_034193.1 14494514 AX-177968750
NC_034193.1 14446773 AX-177773054
NC_034193.1 14763150 AX-169651770
NC_034193.1 14755566 AX-177953193
NC_034193.1 14446676 AX-177683853
NC_034193.1 14869218 AX-177759236
NC_034193.1 14807564 AX-177663046
NC_034193.1 14992830 AX-177721222
NC_034193.1 14825184 AX-177651960
NC_034193.1 14977095 AX-177986116
NC_034193.1 15082466 AX-169650004
NC_034193.1 14992787 AX-177716801
NC_034193.1 14538755 AX-177793316
NC_034193.1 14509398 AX-177966335
NC_034193.1 14466171 AX-169601494
NC_034193.1 14889265 AX-177955971
NC_034193.1 14519087 AX-177969028
NC_034193.1 15859960 AX-177964918
NC_034193.1 14604428 AX-177752491
NC_034193.1 14414905 AX-177749432
NC_034193.1 14108865 AX-177689896
NC_034193.1 15315657 AX-177925622
NC_034193.1 14423468 AX-177814396
NC_034193.1 16931293 AX-177930161
NC_034193.1 14877254 AX-177733414
NC_034193.1 15462323 AX-177786123
NC_034193.1 15108128 AX-177762409
NC_034193.1 15191249 AX-177981409
NC_034193.1 15387675 AX-177714089
NC_034193.1 15086412 AX-177767818
NC_034193.1 15162784 AX-177696641
NC_034193.1 15754511 AX-177727046
NC_034193.1 15175158 AX-177970609
NC_034193.1 15575045 AX-177961779
NC_034193.1 14993987 AX-169525353
NC_034193.1 15254773 AX-177974318
NC_034193.1 15334826 AX-178014825
NC_034193.1 15207910 AX-177726136
NC_034193.1 15076582 AX-177746180
NC_034193.1 15438248 AX-178014285
NC_034193.1 15207727 AX-177711325
NC_034193.1 15567700 AX-177979072
NC_034193.1 15955658 AX-177664506
NC_034193.1 15293516 AX-177993253
NC_034193.1 15272448 AX-177964636
NC_034193.1 15204667 AX-169551282
NC_034193.1 15409429 AX-169640246
NC_034193.1 15151588 AX-177960818
NC_034193.1 15381644 AX-177657775
NC_034193.1 15159697 AX-178014747
NC_034193.1 15053219 AX-177925947
NC_034193.1 15047723 AX-177732510
NC_034193.1 15285037 AX-169682406
NC_034193.1 15417848 AX-169600078
NC_034193.1 15156879 AX-169642909
NC_034193.1 15056106 AX-177932809
NC_034193.1 15836330 AX-169696247
NC_034193.1 15552836 AX-169649846
NC_034193.1 15601687 AX-177952154
NC_034193.1 16001616 AX-177952451
NC_034193.1 15981173 AX-177803563
NC_034193.1 15504681 AX-177976187
NC_034193.1 16116002 AX-178014018
NC_034193.1 15832568 AX-169760350
NC_034193.1 15757607 AX-169591942
NC_034193.1 15664525 AX-177727067
NC_034193.1 15841105 AX-177651635
NC_034193.1 15703330 AX-169630090
NC_034193.1 16397103 AX-177978553
NC_034193.1 15885428 AX-177750314
NC_034193.1 15819176 AX-177666776
NC_034193.1 15624534 AX-177821310
NC_034193.1 15991752 AX-169531642
NC_034193.1 15664043 AX-177664079
NC_034193.1 15739642 AX-169626291
NC_034193.1 16105498 AX-177956836
NC_034193.1 17068485 AX-169682259
NC_034193.1 16237613 AX-177791108
NC_034193.1 15714432 AX-177660128
NC_034193.1 15868269 AX-177982444
NC_034193.1 16078594 AX-177979207
NC_034193.1 15702275 AX-177670526
NC_034193.1 16463355 AX-169608423
NC_034193.1 15748012 AX-177776024
NC_034193.1 15909552 AX-177787612
NC_034193.1 15892840 AX-177773748
NC_034193.1 16343176 AX-177775841
NC_034193.1 15900654 AX-169717250
NC_034193.1 15798661 AX-177826297
NC_034193.1 15930111 AX-169670015
NC_034193.1 16275719 AX-177670852
NC_034193.1 16468330 AX-169598377
NC_034193.1 15927516 AX-169638805
NC_034193.1 16857489 AX-177976356
NC_034193.1 15815821 AX-177769012
NC_034193.1 19203166 AX-169662357
NC_034193.1 15946368 AX-86996467
NC_034193.1 15929795 AX-177719982
NC_034193.1 16138968 AX-177750815
NC_034193.1 16618487 AX-177946219
NC_034193.1 16016724 AX-177969817
NC_034193.1 16360105 AX-169768546
NC_034193.1 16831580 AX-177982474
NC_034193.1 15731145 AX-177656530
NC_034193.1 15712036 AX-177975124
NC_034193.1 16147341 AX-177809844
NC_034193.1 16261718 AX-178016538
NC_034193.1 16603978 AX-177954488
NC_034193.1 16790397 AX-177770183
NC_034193.1 16486053 AX-169666205
NC_034193.1 16470049 AX-177933671
NC_034193.1 16782790 AX-169551321
NC_034193.1 16612001 AX-177978829
NC_034193.1 16048995 AX-177812755
NC_034193.1 16740302 AX-177962282
NC_034193.1 16866141 AX-177797530
NC_034193.1 16370102 AX-177979686
NC_034193.1 16377486 AX-177955409
NC_034193.1 16570192 AX-169531564
NC_034193.1 16731729 AX-178000136
NC_034193.1 16886898 AX-177970752
NC_034193.1 16269348 AX-169651052
NC_034193.1 16955192 AX-177736181
NC_034193.1 16446236 AX-177817525
NC_034193.1 16412902 AX-169613673
NC_034193.1 16388923 AX-177954154
NC_034193.1 16772503 AX-177941337
NC_034193.1 16847538 AX-177975220
NC_034193.1 16530386 AX-177771553
NC_034193.1 16689096 AX-177736482
NC_034193.1 17107489 AX-169756704
NC_034193.1 16494006 AX-177712050
NC_034193.1 16420238 AX-177789998
NC_034193.1 16542588 AX-177960554
NC_034193.1 16427790 AX-177958791
NC_034193.1 16570335 AX-177690111
NC_034193.1 16473936 AX-169602511
NC_034193.1 16495238 AX-177956497
NC_034193.1 17148510 AX-177790137
NC_034193.1 17083643 AX-177816808
NC_034193.1 16772117 AX-177786850
NC_034193.1 17797187 AX-177711549
NC_034193.1 16811064 AX-177718740
NC_034193.1 17623935 AX-177941362
NC_034193.1 17091169 AX-177782517
NC_034193.1 16699974 AX-169551320
NC_034193.1 16928844 AX-169654106
NC_034193.1 16962569 AX-169522394
NC_034193.1 17022555 AX-177816159
NC_034193.1 16619683 AX-177955048
NC_034193.1 16722619 AX-177966086
NC_034193.1 18848968 AX-177926715
NC_034193.1 16839002 AX-178015493
NC_034193.1 17191398 AX-177928568
NC_034193.1 17697715 AX-177786570
NC_034193.1 16902487 AX-169672773
NC_034193.1 18206390 AX-177923621
NC_034193.1 18301888 AX-177962622
NC_034193.1 17098713 AX-177966808
NC_034193.1 17127466 AX-169551338
NC_034193.1 16864406 AX-177725734
NC_034193.1 17855281 AX-177753435
NC_034193.1 17379804 AX-177770113
NC_034193.1 16971749 AX-177978561
NC_034193.1 17114922 AX-169551337
NC_034193.1 18997093 AX-169551372
NC_034193.1 17672348 AX-177949006
NC_034193.1 18482486 AX-177664809
NC_034193.1 17567932 AX-169617204
NC_034193.1 17584820 AX-169681178
NC_034193.1 17495039 AX-169551346
NC_034193.1 18862438 AX-169564678
NC_034193.1 18563973 AX-178016197
NC_034193.1 18201907 AX-177720862
NC_034193.1 17186951 AX-169653689
NC_034193.1 17753287 AX-177656092
NC_034193.1 18201967 AX-177721521
NC_034193.1 17989960 AX-177688341
NC_034193.1 17559779 AX-177776192
NC_034193.1 18263196 AX-177675773
NC_034193.1 17179599 AX-169754457
NC_034193.1 17575998 AX-177985109
NC_034193.1 17612376 AX-169664703
NC_034193.1 17889032 AX-169665531
NC_034193.1 18118525 AX-177825648
NC_034193.1 17460409 AX-177966809
NC_034193.1 17600265 AX-177660541
NC_034193.1 17304399 AX-177744577
NC_034193.1 17360933 AX-177978939
NC_034193.1 17601236 AX-177652005
NC_034193.1 18004477 AX-177966266
NC_034193.1 17924285 AX-177951622
NC_034193.1 17468314 AX-169593503
NC_034193.1 17932027 AX-169685064
NC_034193.1 17706459 AX-177995125
NC_034193.1 17467812 AX-169592755
NC_034193.1 17713843 AX-177971748
NC_034193.1 17290045 AX-177773736
NC_034193.1 18244333 AX-177777989
NC_034193.1 18713307 AX-177816600
NC_034193.1 17917971 AX-177971712
NC_034193.1 17656519 AX-177972101
NC_034193.1 17612767 AX-177649881
NC_034193.1 18408469 AX-177785152
NC_034193.1 17679802 AX-177772722
NC_034193.1 18824814 AX-177765309
NC_034193.1 17976871 AX-169616217
NC_034193.1 17764700 AX-177762035
NC_034193.1 17933302 AX-169689049
NC_034193.1 17758776 AX-169630707
NC_034193.1 17880284 AX-177984345
NC_034193.1 17933521 AX-177956074
NC_034193.1 17995508 AX-177734009
NC_034193.1 17943565 AX-177804492
NC_034193.1 17669525 AX-177747640
NC_034193.1 17926044 AX-177954886
NC_034193.1 17934124 AX-169529533
NC_034193.1 17648972 AX-177763411
NC_034193.1 18274179 AX-177658255
NC_034193.1 18261414 AX-177954653
NC_034193.1 18228779 AX-177664866
NC_034193.1 18201146 AX-177721694
NC_034193.1 18112918 AX-177937016
NC_034193.1 18518189 AX-177957354
NC_034193.1 18231999 AX-177953815
NC_034193.1 18392062 AX-178013885
NC_034193.1 18952355 AX-177944882
NC_034193.1 18485708 AX-177723862
NC_034193.1 18566834 AX-177666066
NC_034193.1 18105913 AX-169765565
NC_034193.1 18369581 AX-177726265
NC_034193.1 18336767 AX-169586249
NC_034193.1 18463546 AX-169662947
NC_034193.1 18354910 AX-178015294
NC_034193.1 18483972 AX-177723069
NC_034193.1 18566526 AX-177665261
NC_034193.1 18288481 AX-177652837
NC_034193.1 18452309 AX-169634455
NC_034193.1 18379412 AX-177741875
NC_034193.1 18253865 AX-177656783
NC_034193.1 18484017 AX-177727291
NC_034193.1 18144976 AX-177666576
NC_034193.1 18655511 AX-177756593
NC_034193.1 18148631 AX-177768425
NC_034193.1 18414286 AX-169574046
NC_034193.1 18173018 AX-177777982
NC_034193.1 18615799 AX-177818619
NC_034193.1 18525546 AX-177966821
NC_034193.1 18411638 AX-177717159
NC_034193.1 18599065 AX-177965447
NC_034193.1 18469030 AX-177934087
NC_034193.1 18452057 AX-169648587
NC_034193.1 18997340 AX-169675389
NC_034193.1 18451937 AX-177649465
NC_034193.1 18750621 AX-177751925
NC_034193.1 18697038 AX-177999325
NC_034193.1 19006200 AX-177782627
NC_034193.1 18998504 AX-177760603
NC_034193.1 19014790 AX-177824701
NC_034193.1 19075611 AX-177964835
NC_034193.1 18868078 AX-177664830
NC_034193.1 18687218 AX-177678077
NC_034193.1 19366292 AX-177718173
NC_034193.1 18847532 AX-177767635
NC_034193.1 19215348 AX-177969864
NC_034193.1 18372378 AX-177947469
NC_034193.1 19051113 AX-177814033
NC_034193.1 20553946 AX-177652602
NC_034193.1 18869755 AX-169565075
NC_034193.1 19724619 AX-177651966
NC_034193.1 18679346 AX-177974809
NC_034193.1 18533346 AX-177998822
NC_034193.1 19174483 AX-177718174
NC_034193.1 20923665 AX-177656609
NC_034193.1 19235478 AX-177926053
NC_034193.1 19206498 AX-177987519
NC_034193.1 19165120 AX-177792739
NC_034193.1 27177877 AX-177974922
NC_034193.1 19302417 AX-169526329
NC_034193.1 19198763 AX-177980451
NC_034193.1 19139939 AX-177792204
NC_034193.1 19128371 AX-169572978
NC_034193.1 19256977 AX-169619731
NC_034193.1 19303306 AX-177665510
NC_034193.1 28533866 AX-177966988
NC_034193.1 19177533 AX-169629979
NC_034193.1 19303450 AX-177653163
NC_034193.1 19236615 AX-177757730
NC_034193.1 22584780 AX-177774082
NC_034193.1 26446239 AX-177823725
NC_034193.1 27586133 AX-177926722
NC_034193.1 28558356 AX-177974041
NC_034193.1 20989203 AX-177959615
NC_034193.1 20209181 AX-177953503
NC_034193.1 20430680 AX-177933877
NC_034193.1 19217697 AX-177725921
NC_034193.1 19120415 AX-169695327
NC_034193.1 19305672 AX-169677431
NC_034193.1 19835842 AX-177965813
NC_034193.1 19337152 AX-177755839
NC_034193.1 19758632 AX-177666747
NC_034193.1 19289452 AX-177971801
NC_034193.1 19996200 AX-177652375
NC_034193.1 20373049 AX-177677291
NC_034193.1 19550431 AX-177978188
NC_034193.1 19281929 AX-177991705
NC_034193.1 19365137 AX-177650347
NC_034193.1 19353851 AX-177736246
NC_034193.1 19418920 AX-177780395
NC_034193.1 19374051 AX-177963094
NC_034193.1 19824623 AX-177795441
NC_034193.1 19305267 AX-177721414
NC_034193.1 20000990 AX-177929046
NC_034193.1 19314354 AX-177985802
NC_034193.1 19672850 AX-177724994
NC_034193.1 19412222 AX-177720177
NC_034193.1 20062605 AX-177749013
NC_034193.1 19532857 AX-169658848
NC_034193.1 19461761 AX-177798874
NC_034193.1 19524131 AX-177968866
NC_034193.1 19542934 AX-177956990
NC_034193.1 19447529 AX-177766703
NC_034193.1 19589873 AX-177750910
NC_034193.1 19498655 AX-169653402
NC_034193.1 22437009 AX-177944943
NC_034193.1 39314617 AX-178013933
NC_034193.1 26921838 AX-177996698
NC_034193.1 19518663 AX-177930601
NC_034193.1 27145234 AX-169679850
NC_034193.1 25668837 AX-177955832
NC_034193.1 19772298 AX-169586945
NC_034193.1 19506115 AX-177992013
NC_034193.1 19662227 AX-177719130
NC_034193.1 22166558 AX-177978239
NC_034193.1 19621795 AX-177980254
NC_034193.1 19580961 AX-177740783
NC_034193.1 20072790 AX-177981866
NC_034193.1 19793016 AX-177782269
NC_034193.1 19606344 AX-177816397
NC_034193.1 20282379 AX-169551397
NC_034193.1 19679021 AX-177993679
NC_034193.1 19713939 AX-177957262
NC_034193.1 19662043 AX-177961925
NC_034193.1 20280291 AX-177726706
NC_034193.1 20105571 AX-177764242
NC_034193.1 20391254 AX-177781063
NC_034193.1 20493729 AX-169551402
NC_034193.1 20080519 AX-169524934
NC_034193.1 20402696 AX-177973216
NC_034193.1 20291593 AX-169689557
NC_034193.1 19763248 AX-177811480
NC_034193.1 20401582 AX-177720879
NC_034193.1 20383635 AX-177954545
NC_034193.1 20393524 AX-169687440
NC_034193.1 19855476 AX-169655277
NC_034193.1 20023745 AX-177953917
NC_034193.1 20215213 AX-177655537
NC_034193.1 20290334 AX-177719385
NC_034193.1 20246027 AX-177944759
NC_034193.1 19780161 AX-177977525
NC_034193.1 20322344 AX-169599385
NC_034193.1 19991151 AX-177803330
NC_034193.1 20215557 AX-177659110
NC_034193.1 20138048 AX-177721594
NC_034193.1 20215614 AX-177652545
NC_034193.1 19845190 AX-177759838
NC_034193.1 20147832 AX-177945093
NC_034193.1 20228158 AX-177812931
NC_034193.1 20486169 AX-177727117
NC_034193.1 19845527 AX-177928030
NC_034193.1 20279728 AX-177715650
NC_034193.1 19875122 AX-169746696
NC_034193.1 20139640 AX-169745222
NC_034193.1 20655031 AX-177652910
NC_034193.1 20214331 AX-177722296
NC_034193.1 20114298 AX-169520329
NC_034193.1 20389729 AX-169523533
NC_034193.1 20143648 AX-177732584
NC_034193.1 20237301 AX-169726235
NC_034193.1 21114985 AX-177998673
NC_034193.1 20245123 AX-177804710
NC_034193.1 20669806 AX-177799972
NC_034193.1 19904959 AX-177956180
NC_034193.1 20485503 AX-177717283
NC_034193.1 20427416 AX-177825864
NC_034193.1 20502747 AX-177750839
NC_034193.1 20520895 AX-177962422
NC_034193.1 20655248 AX-177721897
NC_034193.1 21051305 AX-177769378
NC_034193.1 20573448 AX-177971273
NC_034193.1 20478810 AX-177937782
NC_034193.1 20554039 AX-169638904
NC_034193.1 20550336 AX-169635396
NC_034193.1 21585778 AX-177653871
NC_034193.1 21619209 AX-177758349
NC_034193.1 20687032 AX-178000966
NC_034193.1 21459301 AX-169660366
NC_034193.1 20823290 AX-177655109
NC_034193.1 20753802 AX-169551411
NC_034193.1 21502610 AX-169719208
NC_034193.1 20629421 AX-177705523
NC_034193.1 20626436 AX-178013494
NC_034193.1 21933753 AX-169637469
NC_034193.1 21221028 AX-177993451
NC_034193.1 21827607 AX-177790343
NC_034193.1 20774306 AX-177825014
NC_034193.1 21413396 AX-177759112
NC_034193.1 21031049 AX-177649352
NC_034193.1 21489199 AX-177726138
NC_034193.1 21541495 AX-169628466
NC_034193.1 21733034 AX-177719462
NC_034193.1 21461502 AX-169682091
NC_034193.1 20894661 AX-177955458
NC_034193.1 21459998 AX-177657138
NC_034193.1 20607617 AX-177960585
NC_034193.1 21482340 AX-177650944
NC_034193.1 21898319 AX-177739377
NC_034193.1 20513214 AX-177805708
NC_034193.1 21464625 AX-169528229
NC_034193.1 21629537 AX-177971423
NC_034193.1 21462888 AX-177734751
NC_034193.1 21587857 AX-177750980
NC_034193.1 20782171 AX-177931843
NC_034193.1 21459888 AX-169633385
NC_034193.1 20782429 AX-177986358
NC_034193.1 20678879 AX-177994634
NC_034193.1 21282358 AX-177808068
NC_034193.1 21079872 AX-177757396
NC_034193.1 20591088 AX-169654087
NC_034193.1 21403615 AX-177711179
NC_034193.1 20998291 AX-177649924
NC_034193.1 21907230 AX-177820343
NC_034193.1 20953239 AX-177790342
NC_034193.1 21036391 AX-177746310
NC_034193.1 22000665 AX-177667308
NC_034193.1 21524655 AX-177818852
NC_034193.1 21001290 AX-177998438
NC_034193.1 20953357 AX-177714922
NC_034193.1 21260987 AX-177751866
NC_034193.1 21843602 AX-177979158
NC_034193.1 20914943 AX-177713704
NC_034193.1 20938214 AX-177754903
NC_034193.1 21868916 AX-169740676
NC_034193.1 21532215 AX-177983809
NC_034193.1 20927987 AX-177785615
NC_034193.1 21351635 AX-177959143
NC_034193.1 20923392 AX-177715012
NC_034193.1 20859389 AX-177971502
NC_034193.1 21868215 AX-169551430
NC_034193.1 22218025 AX-169732522
NC_034193.1 21997578 AX-177985774
NC_034193.1 22337688 AX-177744770
NC_034193.1 21431337 AX-177974201
NC_034193.1 21564230 AX-169680319
NC_034193.1 21871723 AX-177737686
NC_034193.1 21672795 AX-169673046
NC_034193.1 21869352 AX-177661647
NC_034193.1 21315657 AX-177787716
NC_034193.1 20840503 AX-177808183
NC_034193.1 21786749 AX-177943344
NC_034193.1 21445690 AX-177765957
NC_034193.1 21676454 AX-177714782
NC_034193.1 21323434 AX-177762024
NC_034193.1 21563054 AX-177714433
NC_034193.1 21836235 AX-177943520
NC_034193.1 22001547 AX-177651130
NC_034193.1 21923153 AX-169551433
NC_034193.1 20953410 AX-177715245
NC_034193.1 21166127 AX-177697034
NC_034193.1 22157986 AX-178000229
NC_034193.1 21680122 AX-169672045
NC_034193.1 21869950 AX-169524333
NC_034193.1 21880023 AX-177748203
NC_034193.1 21732907 AX-177658030
NC_034193.1 21915476 AX-177983075
NC_034193.1 21366659 AX-169724826
NC_034193.1 21997897 AX-169551434
NC_034193.1 22200298 AX-177801339
NC_034193.1 20980578 AX-177654478
NC_034193.1 21584159 AX-177721331
NC_034193.1 21374519 AX-177988423
NC_034193.1 20830290 AX-177725203
NC_034193.1 21792421 AX-178014427
NC_034193.1 22149091 AX-177980896
NC_034193.1 21835075 AX-177760215
NC_034193.1 22045067 AX-177737214
NC_034193.1 22288943 AX-177956906
NC_034193.1 20079493 AX-169685775
NC_034193.1 20083873 AX-169656935
NC_034193.1 28451151 AX-169524145
NC_034193.1 28471746 AX-177667523
NC_034193.1 28263770 AX-177956021
NC_034193.1 32034748 AX-177722875
NC_034193.1 20304867 AX-177928379
NC_034193.1 28306829 AX-177751668
NC_034193.1 20016351 AX-177953127
NC_034193.1 19743461 AX-177665209
NC_034193.1 20081657 AX-169658363
NC_034193.1 22190981 AX-177690173
NC_034193.1 22687075 AX-177761396
NC_034193.1 22243487 AX-177819879
NC_034193.1 21123904 AX-177743272
NC_034193.1 22864434 AX-177940253
NC_034193.1 19882569 AX-177775614
NC_034193.1 21488064 AX-177665924
NC_034193.1 22425420 AX-177969911
NC_034193.1 21043843 AX-177997248
NC_034193.1 20326322 AX-177753099
NC_034193.1 21765745 AX-177789631
NC_034193.1 20866828 AX-177961819
NC_034193.1 21689904 AX-177812959
NC_034193.1 20930378 AX-177941565
NC_034193.1 21987623 AX-177982240
NC_034193.1 21718800 AX-177663064
NC_034193.1 21383024 AX-177691297
NC_034193.1 21819379 AX-177821129
NC_034193.1 21677028 AX-169525091
NC_034193.1 21783651 AX-177751025
NC_034193.1 22414822 AX-169636905
NC_034193.1 23048682 AX-177741702
NC_034193.1 21583388 AX-177655302
NC_034193.1 22294174 AX-169551443
NC_034193.1 22103210 AX-177958820
NC_034193.1 21676599 AX-169654700
NC_034193.1 22288023 AX-177942794
NC_034193.1 26818545 AX-169665014
NC_034193.1 26068786 AX-177817137
NC_034193.1 27811789 AX-177746499
NC_034193.1 22761279 AX-177968000
NC_034193.1 26317849 AX-177653995
NC_034193.1 22473248 AX-177763005
NC_034193.1 22184646 AX-169551439
NC_034193.1 22936380 AX-177966949
NC_034193.1 23095047 AX-177771518
NC_034193.1 28172530 AX-177939078
NC_034193.1 22383297 AX-177823571
NC_034193.1 25728081 AX-177655694
NC_034193.1 22973758 AX-169521920
NC_034193.1 22887972 AX-177652361
NC_034193.1 22369852 AX-177924567
NC_034193.1 22433298 AX-177980598
NC_034193.1 28002426 AX-177715824
NC_034193.1 26022287 AX-177986760
NC_034193.1 22508805 AX-177998888
NC_034193.1 22659616 AX-177811703
NC_034193.1 26485714 AX-177818799
NC_034193.1 22677776 AX-169769406
NC_034193.1 23067193 AX-177954892
NC_034193.1 27208540 AX-177754285
NC_034193.1 22753578 AX-177974596
NC_034193.1 27906815 AX-177944668
NC_034193.1 28760039 AX-177952950
NC_034193.1 27516341 AX-177664871
NC_034193.1 22809748 AX-177714783
NC_034193.1 28621366 AX-177956340
NC_034193.1 28612715 AX-177975737
NC_034193.1 22746050 AX-177786761
NC_034193.1 22605333 AX-169718334
NC_034193.1 22670473 AX-177751581
NC_034193.1 22647934 AX-177800190
NC_034193.1 23010717 AX-177983353
NC_034193.1 23161737 AX-169551466
NC_034193.1 22729459 AX-177958454
NC_034193.1 23239855 AX-177821366
NC_034193.1 28380324 AX-177817402
NC_034193.1 28524200 AX-177944966
NC_034193.1 28359707 AX-177972235
NC_034193.1 22805865 AX-177665954
NC_034193.1 22981049 AX-177943999
NC_034193.1 22962238 AX-177714628
NC_034193.1 23170570 AX-169527168
NC_034193.1 22962292 AX-177725980
NC_034193.1 22719338 AX-169608016
NC_034193.1 27104001 AX-177754906
NC_034193.1 22549874 AX-177974196
NC_034193.1 23001765 AX-177965295
NC_034193.1 23133157 AX-178014307
NC_034193.1 28559127 AX-177670343
NC_034193.1 22639709 AX-177795975
NC_034193.1 26721174 AX-169734644
NC_034193.1 27384847 AX-177938610
NC_034193.1 28229212 AX-177981678
NC_034193.1 23146354 AX-177815147
NC_034193.1 23115499 AX-177724653
NC_034193.1 27895596 AX-177781210
NC_034193.1 26598556 AX-177819402
NC_034193.1 23184113 AX-177953439
NC_034193.1 26458006 AX-177979828
NC_034193.1 28081643 AX-177807817
NC_034193.1 28388784 AX-177978472
NC_034193.1 27370724 AX-169656663
NC_034193.1 22789869 AX-169608080
NC_034193.1 22592197 AX-169633376
NC_034193.1 23154078 AX-177962905
NC_034193.1 23115195 AX-177712858
NC_034193.1 22776409 AX-177742066
NC_034193.1 28640347 AX-177983413
NC_034193.1 28724862 AX-177804139
NC_034193.1 23039680 AX-177972350
NC_034193.1 23115265 AX-177725254
NC_034193.1 23152186 AX-177713657
NC_034193.1 28777661 AX-177937262
NC_034193.1 27658772 AX-177971509
NC_034193.1 27153324 AX-177990268
NC_034193.1 28189183 AX-169606875
NC_034193.1 28621486 AX-177684015
NC_034193.1 23182259 AX-177669754
NC_034193.1 26719481 AX-177649210
NC_034193.1 27394126 AX-177717610
NC_034193.1 27311977 AX-177961669
NC_034193.1 27836727 AX-177735302
NC_034193.1 28247575 AX-169605333
NC_034193.1 28672553 AX-169551527
NC_034193.1 27195728 AX-169692202
NC_034193.1 28180894 AX-169593052
NC_034193.1 26108837 AX-177983958
NC_034193.1 27553765 AX-177747841
NC_034193.1 28517532 AX-177925574
NC_034193.1 28413763 AX-177798832
NC_034193.1 27453067 AX-177814959
NC_034193.1 25891595 AX-178014035
NC_034193.1 26465664 AX-177958720
NC_034193.1 27018708 AX-177962958
NC_034193.1 28255909 AX-177996292
NC_034193.1 28112910 AX-177823160
NC_034193.1 26505065 AX-178014324
NC_034193.1 28050559 AX-177801369
NC_034193.1 27334489 AX-177981695
NC_034193.1 27269985 AX-177785846
NC_034193.1 28197152 AX-177807984
NC_034193.1 27001965 AX-169735072
NC_034193.1 26594136 AX-177650575
NC_034193.1 27648505 AX-177788161
NC_034193.1 26884131 AX-177939804
NC_034193.1 28061005 AX-177926613
NC_034193.1 27596933 AX-177787781
NC_034193.1 28632467 AX-177773877
NC_034193.1 27393381 AX-177713173
NC_034193.1 25772115 AX-177986498
NC_034193.1 28331290 AX-177974426
NC_034193.1 25153199 AX-177937020
NC_034193.1 25854028 AX-177927480
NC_034193.1 27386174 AX-169528632
NC_034193.1 28030653 AX-177777570
NC_034193.1 27858994 AX-177794346
NC_034193.1 27935521 AX-169551511
NC_034193.1 27247200 AX-177754211
NC_034193.1 27618314 AX-177802581
NC_034193.1 27539866 AX-177715008
NC_034193.1 28000046 AX-169610674
NC_034193.1 27064843 AX-169753275
NC_034193.1 27941628 AX-177734799
NC_034193.1 27858731 AX-177950987
NC_034193.1 27933519 AX-177980060
NC_034193.1 28017513 AX-177797272
NC_034193.1 26125965 AX-169551482
NC_034193.1 27040098 AX-169639345
NC_034193.1 26744396 AX-177784205
NC_034193.1 27969566 AX-177793328
NC_034193.1 28059781 AX-178014954
NC_034193.1 27147764 AX-169645359
NC_034193.1 27756706 AX-177772164
NC_034193.1 27039553 AX-177714441
NC_034193.1 27170073 AX-177971774
NC_034193.1 26807086 AX-177730732
NC_034193.1 25250459 AX-169551539
NC_034193.1 27232658 AX-177741604
NC_034193.1 26826112 AX-177776728
NC_034193.1 26195791 AX-177957701
NC_034193.1 27787526 AX-177758563
NC_034193.1 27147530 AX-177726763
NC_034193.1 27028459 AX-177956378
NC_034193.1 24929895 AX-178013954
NC_034193.1 26290442 AX-177729692
NC_034193.1 25699324 AX-178014325
NC_034193.1 25684383 AX-177741483
NC_034193.1 26263227 AX-177654023
NC_034193.1 25813653 AX-177964966
NC_034193.1 25831456 AX-177769798
NC_034193.1 26976423 AX-177795968
NC_034193.1 24982118 AX-177980500
NC_034193.1 25225519 AX-177963343
NC_034193.1 23582369 AX-177720518
NC_034193.1 26521195 AX-177967627
NC_034193.1 26770644 AX-177991932
NC_034193.1 26596841 AX-177663798
NC_034193.1 26931906 AX-177815389
NC_034193.1 26905930 AX-177756348
NC_034193.1 26651951 AX-169654968
NC_034193.1 26723731 AX-177926105
NC_034193.1 26835653 AX-177929819
NC_034193.1 26834678 AX-177768259
NC_034193.1 26712777 AX-169522019
NC_034193.1 26855111 AX-177760454
NC_034193.1 26833973 AX-177726417
NC_034193.1 26778780 AX-177984495
NC_034193.1 25154018 AX-169656927
NC_034193.1 26263716 AX-177716106
NC_034193.1 25866827 AX-177802178
NC_034193.1 26254362 AX-177737690
NC_034193.1 26063449 AX-169577648
NC_034193.1 26188429 AX-177765034
NC_034193.1 25927655 AX-177795350
NC_034193.1 26236617 AX-177727618
NC_034193.1 26228226 AX-178000664
NC_034193.1 25986915 AX-177668480
NC_034193.1 25733865 AX-177714213
NC_034193.1 25963873 AX-177730125
NC_034193.1 26133915 AX-177761935
NC_034193.1 25805473 AX-177763168
NC_034193.1 26148855 AX-177754277
NC_034193.1 26331683 AX-177669573
NC_034193.1 26244307 AX-177823564
NC_034193.1 25906848 AX-177948895
NC_034193.1 26087135 AX-177977221
NC_034193.1 25321959 AX-169551536
NC_034193.1 26156320 AX-177981467
NC_034193.1 26064065 AX-177648921
NC_034193.1 25795427 AX-177791202
NC_034193.1 27516771 AX-177997880
NC_034193.1 25321829 AX-177659948
NC_034193.1 25727694 AX-177727379
NC_034193.1 25106114 AX-177823927
NC_034193.1 25504758 AX-177962177
NC_034193.1 25883345 AX-177969699
NC_034193.1 25631244 AX-169633721
NC_034193.1 25633186 AX-169651185
NC_034193.1 25738018 AX-177721091
NC_034193.1 25309442 AX-177736874
NC_034193.1 25576941 AX-169551469
NC_034193.1 25691784 AX-177961009
NC_034193.1 25651095 AX-177810192
NC_034193.1 25603124 AX-177966690
NC_034193.1 25233400 AX-177803569
NC_034193.1 25610483 AX-177984717
NC_034193.1 25757519 AX-177927587
NC_034193.1 25524238 AX-169520313
NC_034193.1 25487277 AX-177825572
NC_034193.1 25299361 AX-177818928
NC_034193.1 25342599 AX-169625519
NC_034193.1 25378600 AX-177785490
NC_034193.1 25441868 AX-169606821
NC_034193.1 25323221 AX-177723352
NC_034193.1 25209802 AX-177983110
NC_034193.1 25120072 AX-177774001
NC_034193.1 25406291 AX-177813825
NC_034193.1 25096815 AX-177753754
NC_034193.1 25087053 AX-177977055
NC_034193.1 25029882 AX-177958481
NC_034193.1 25132286 AX-177816894
NC_034193.1 25038684 AX-177820778
NC_034193.1 24843228 AX-177949096
NC_034193.1 23607892 AX-177668593
NC_034193.1 24974050 AX-177772445
NC_034193.1 24624752 AX-177982336
NC_034193.1 25183481 AX-177738056
NC_034193.1 23529605 AX-177981391
NC_034193.1 24579339 AX-177929918
NC_034193.1 25192790 AX-177797573
NC_034193.1 24240298 AX-177759647
NC_034193.1 24396865 AX-177807905
NC_034193.1 24579141 AX-177804602
NC_034193.1 24666605 AX-177809903
NC_034193.1 25011388 AX-177953577
NC_034193.1 29742237 AX-177956421
NC_034193.1 24750868 AX-177802303
NC_034193.1 24880330 AX-177986028
NC_034193.1 24490479 AX-177817513
NC_034193.1 24658033 AX-177783694
NC_034193.1 24989794 AX-169765171
NC_034193.1 24912632 AX-177975044
NC_034193.1 24048240 AX-177758045
NC_034193.1 24872805 AX-177962939
NC_034193.1 24562832 AX-177960453
NC_034193.1 24464841 AX-177774423
NC_034193.1 24124221 AX-177974973
NC_034193.1 24539909 AX-177959569
NC_034193.1 23725292 AX-177968921
NC_034193.1 24483133 AX-177957746
NC_034193.1 23987794 AX-177956877
NC_034193.1 23449921 AX-177800209
NC_034193.1 24105646 AX-177982637
NC_034193.1 24231640 AX-177967514
NC_034193.1 23438184 AX-177955193
NC_034193.1 24213276 AX-177796936
NC_034193.1 29652202 AX-177998894
NC_034193.1 23366538 AX-177970603
NC_034193.1 24188103 AX-177744118
NC_034193.1 24222281 AX-177955443
NC_034193.1 24301876 AX-169709375
NC_034193.1 24075963 AX-177794692
NC_034193.1 24384749 AX-177955237
NC_034193.1 23999163 AX-177751993
NC_034193.1 23835936 AX-177651540
NC_034193.1 24374117 AX-177967837
NC_034193.1 29632603 AX-177763202
NC_034193.1 29498822 AX-177800140
NC_034193.1 24115796 AX-177960940
NC_034193.1 23659775 AX-177974283
NC_034193.1 23913228 AX-169743168
NC_034193.1 24040917 AX-177968320
NC_034193.1 29604087 AX-177755163
NC_034193.1 23867461 AX-177996862
NC_034193.1 23802301 AX-177785868
NC_034193.1 23957578 AX-177781587
NC_034193.1 23902994 AX-169731243
NC_034193.1 23357110 AX-177957333
NC_034193.1 23778601 AX-177958467
NC_034193.1 29685960 AX-177980686
NC_034193.1 23863014 AX-177944232
NC_034193.1 29822489 AX-177972839
NC_034193.1 23515185 AX-177952588
NC_034193.1 29392855 AX-177761122
NC_034193.1 29704300 AX-177670212
NC_034193.1 29611495 AX-169618875
NC_034193.1 38299380 AX-177978296
NC_034193.1 29711962 AX-177724478
NC_034193.1 23681101 AX-169551570
NC_034193.1 29794158 AX-177745783
NC_034193.1 23565029 AX-177957870
NC_034193.1 23611620 AX-169670514
NC_034193.1 29362669 AX-177778636
NC_034193.1 29668661 AX-177966620
NC_034193.1 23610346 AX-177714532
NC_034193.1 29427155 AX-177773177
NC_034193.1 29591116 AX-169542785
NC_034193.1 29759252 AX-177968178
NC_034193.1 29660172 AX-177998789
NC_034193.1 23580689 AX-177976705
NC_034193.1 29437350 AX-177821359
NC_034193.1 29712047 AX-169610463
NC_034193.1 29285174 AX-177809255
NC_034193.1 29696740 AX-177734201
NC_034193.1 28810409 AX-177824631
NC_034193.1 28953001 AX-177994348
NC_034193.1 29052857 AX-177956702
NC_034193.1 33505217 AX-169676135
NC_034193.1 34859159 AX-177692357
NC_034193.1 31589481 AX-177658058
NC_034193.1 19196244 AX-177725277
NC_034193.1 33506307 AX-169628467
NC_034193.1 38111542 AX-177734300
NC_034193.1 30033354 AX-177958727
NC_034193.1 39545490 AX-177740126
NC_034193.1 31962758 AX-177706380
NC_034193.1 29948547 AX-177736553
NC_034193.1 31619322 AX-177981527
NC_034193.1 32756575 AX-177812296
NC_034193.1 33274869 AX-177924291
NC_034193.1 30059592 AX-177943789
NC_034193.1 31680263 AX-177663662
NC_034193.1 33002193 AX-177650405
NC_034193.1 30049585 AX-177668387
NC_034193.1 33203449 AX-169697324
NC_034193.1 33626020 AX-169571019
NC_034193.1 30432492 AX-169643034
NC_034193.1 30432371 AX-169676988
NC_034193.1 30433974 AX-169521944
NC_034193.1 30436636 AX-177777987
NC_034193.1 30434650 AX-169630215
NC_034193.1 30421155 AX-169756797
NC_034193.1 30928506 AX-177669354
NC_034193.1 30121493 AX-177971410
NC_034193.1 29958006 AX-177661606
NC_034193.1 31177668 AX-177732980
NC_034193.1 29958911 AX-177724283
NC_034193.1 30298114 AX-177806916
NC_034193.1 31515683 AX-177999006
NC_034193.1 29930815 AX-177965844
NC_034193.1 30018501 AX-177970582
NC_034193.1 30174774 AX-177972334
NC_034193.1 29974550 AX-177729923
NC_034193.1 30059407 AX-177782990
NC_034193.1 30290768 AX-169542772
NC_034193.1 30069319 AX-178000381
NC_034193.1 30240944 AX-177815564
NC_034193.1 30282635 AX-169542773
NC_034193.1 30249929 AX-177661872
NC_034193.1 30521519 AX-177956446
NC_034193.1 29938768 AX-177753852
NC_034193.1 30167042 AX-169580270
NC_034193.1 31644631 AX-177648776
NC_034193.1 30361164 AX-177773154
NC_034193.1 29933730 AX-177713575
NC_034193.1 30307513 AX-177976706
NC_034193.1 29949391 AX-177725894
NC_034193.1 29999689 AX-169758570
NC_034193.1 31680407 AX-177649522
NC_034193.1 30088712 AX-177974264
NC_034193.1 30647379 AX-177773157
NC_034193.1 30636963 AX-177745812
NC_034193.1 31962900 AX-177728734
NC_034193.1 30317353 AX-177974199
NC_034193.1 31172320 AX-177951822
NC_034193.1 32481402 AX-177807533
NC_034193.1 29895485 AX-177753490
NC_034193.1 30588318 AX-177979405
NC_034193.1 30187096 AX-177954096
NC_034193.1 31673770 AX-177973095
NC_034193.1 30311634 AX-177707521
NC_034193.1 30413712 AX-169732349
NC_034193.1 29961790 AX-177767932
NC_034193.1 30537527 AX-169646251
NC_034193.1 31648454 AX-177723470
NC_034193.1 31167636 AX-177773403
NC_034193.1 30045792 AX-169542778
NC_034193.1 30097789 AX-177763077
NC_034193.1 31160241 AX-177771786
NC_034193.1 30261806 AX-177939788
NC_034193.1 32489471 AX-177821558
NC_034193.1 31861375 AX-177799406
NC_034193.1 30202776 AX-177977739
NC_034193.1 30655143 AX-177985495
NC_034193.1 30528879 AX-177977989
NC_034193.1 30546389 AX-177822820
NC_034193.1 30501577 AX-177754554
NC_034193.1 30219646 AX-177738100
NC_034193.1 31154332 AX-177655185
NC_034193.1 30905773 AX-177807803
NC_034193.1 30406355 AX-177954332
NC_034193.1 30883774 AX-177791337
NC_034193.1 30725587 AX-169680933
NC_034193.1 30572308 AX-169769916
NC_034193.1 30615746 AX-177970249
NC_034193.1 31980127 AX-177764988
NC_034193.1 31037699 AX-177717964
NC_034193.1 31089819 AX-177768239
NC_034193.1 31836461 AX-177947841
NC_034193.1 30915678 AX-177930383
NC_034193.1 31874722 AX-177977919
NC_034193.1 31036544 AX-169726523
NC_034193.1 31665851 AX-177957388
NC_034193.1 31138960 AX-169626511
NC_034193.1 30708642 AX-177981647
NC_034193.1 31301055 AX-177763576
NC_034193.1 30897052 AX-177734486
NC_034193.1 30936785 AX-177959523
NC_034193.1 31202172 AX-177776885
NC_034193.1 31893230 AX-177745224
NC_034193.1 32758229 AX-177711528
NC_034193.1 31469454 AX-177771493
NC_034193.1 31081050 AX-177773372
NC_034193.1 31970752 AX-177963657
NC_034193.1 31156284 AX-177725394
NC_034193.1 30809835 AX-177806940
NC_034193.1 30718108 AX-169626113
NC_034193.1 30922745 AX-169657984
NC_034193.1 31847824 AX-177730226
NC_034193.1 32159414 AX-169681404
NC_034193.1 31946244 AX-177717298
NC_034193.1 31044483 AX-177959940
NC_034193.1 30922794 AX-177723465
NC_034193.1 32515644 AX-177951145
NC_034193.1 31330851 AX-177656522
NC_034193.1 31040024 AX-177725819
NC_034193.1 31191334 AX-177790633
NC_034193.1 32754375 AX-169684663
NC_034193.1 31069579 AX-177650016
NC_034193.1 32753328 AX-169684736
NC_034193.1 31114105 AX-177795264
NC_034193.1 31458075 AX-177794431
NC_034193.1 31958093 AX-169762900
NC_034193.1 30962496 AX-177983203
NC_034193.1 32614370 AX-169752610
NC_034193.1 30748947 AX-177786453
NC_034193.1 31625691 AX-177666721
NC_034193.1 31039088 AX-169689392
NC_034193.1 31449559 AX-169569544
NC_034193.1 30817637 AX-177931088
NC_034193.1 32719012 AX-177750250
NC_034193.1 31646403 AX-169638238
NC_034193.1 32206011 AX-177959230
NC_034193.1 30842392 AX-177778770
NC_034193.1 31925096 AX-177723323
NC_034193.1 32177275 AX-177975984
NC_034193.1 32255606 AX-177781092
NC_034193.1 32448773 AX-178016095
NC_034193.1 32505188 AX-177727836
NC_034193.1 31317431 AX-169522435
NC_034193.1 31234559 AX-177975796
NC_034193.1 31210462 AX-178014415
NC_034193.1 32427734 AX-177961757
NC_034193.1 31395475 AX-177657434
NC_034193.1 30819768 AX-177960658
NC_034193.1 30827618 AX-177771964
NC_034193.1 31590557 AX-177711225
NC_034193.1 31330956 AX-177716467
NC_034193.1 31417778 AX-169601778
NC_034193.1 31060461 AX-169701004
NC_034193.1 32014342 AX-177754078
NC_034193.1 31030551 AX-177926667
NC_034193.1 31068338 AX-177801322
NC_034193.1 31285388 AX-177825252
NC_034193.1 31069615 AX-177719135
NC_034193.1 31658387 AX-177954838
NC_034193.1 31362222 AX-177972187
NC_034193.1 31637659 AX-177956096
NC_034193.1 31439031 AX-177778407
NC_034193.1 30955193 AX-177977068
NC_034193.1 32596057 AX-177822864
NC_034193.1 30946384 AX-177989930
NC_034193.1 31681155 AX-177963188
NC_034193.1 32024464 AX-177733924
NC_034193.1 31333646 AX-177786981
NC_034193.1 31394424 AX-169737660
NC_034193.1 32576995 AX-169635798
NC_034193.1 31783370 AX-177804653
NC_034193.1 31307689 AX-177724422
NC_034193.1 31410925 AX-177724842
NC_034193.1 36085174 AX-177745202
NC_034193.1 31837342 AX-177715114
NC_034193.1 31351044 AX-177744880
NC_034193.1 32414247 AX-169609298
NC_034193.1 32200369 AX-169684801
NC_034193.1 32568208 AX-177767353
NC_034193.1 31692783 AX-177741218
NC_034193.1 31410130 AX-177715902
NC_034193.1 31676880 AX-169542746
NC_034193.1 32213729 AX-177774690
NC_034193.1 31997886 AX-177750056
NC_034193.1 31605730 AX-177717560
NC_034193.1 31310666 AX-177821563
NC_034193.1 31920217 AX-169531762
NC_034193.1 31308253 AX-177711570
NC_034193.1 31731193 AX-177805073
NC_034193.1 31611607 AX-177995217
NC_034193.1 32662204 AX-177969033
NC_034193.1 31860106 AX-177923577
NC_034193.1 31625633 AX-177717569
NC_034193.1 32166775 AX-177957606
NC_034193.1 32727076 AX-177955052
NC_034193.1 32118653 AX-177794991
NC_034193.1 32310131 AX-177806145
NC_034193.1 31601918 AX-177730122
NC_034193.1 32439419 AX-177732344
NC_034193.1 31948476 AX-177723663
NC_034193.1 32613158 AX-177943823
NC_034193.1 31573761 AX-177952512
NC_034193.1 31854751 AX-177715697
NC_034193.1 33794884 AX-177808088
NC_034193.1 32605475 AX-177758192
NC_034193.1 32310733 AX-177931260
NC_034193.1 32703670 AX-177734956
NC_034193.1 31739649 AX-177745286
NC_034193.1 31933238 AX-177707610
NC_034193.1 31592898 AX-177798098
NC_034193.1 32378036 AX-177963893
NC_034193.1 33015049 AX-169542728
NC_034193.1 32288730 AX-177767863
NC_034193.1 32135053 AX-169604455
NC_034193.1 31590246 AX-177658348
NC_034193.1 32691741 AX-177977137
NC_034193.1 37172354 AX-177975739
NC_034193.1 32060956 AX-169683050
NC_034193.1 31885114 AX-177954033
NC_034193.1 31804346 AX-177814360
NC_034193.1 32978826 AX-169750424
NC_034193.1 36536936 AX-177820913
NC_034193.1 31987961 AX-177744115
NC_034193.1 32762201 AX-177665456
NC_034193.1 32033480 AX-177971868
NC_034193.1 32680525 AX-177998332
NC_034193.1 37757219 AX-177980335
NC_034193.1 36209644 AX-177750518
NC_034193.1 33009482 AX-169656460
NC_034193.1 32798349 AX-177806887
NC_034193.1 32765395 AX-169521366
NC_034193.1 32685544 AX-177725900
NC_034193.1 32671309 AX-169591661
NC_034193.1 33303339 AX-177749651
NC_034193.1 37232203 AX-177659549
NC_034193.1 34706029 AX-177783370
NC_034193.1 36228639 AX-177724602
NC_034193.1 36354626 AX-177720682
NC_034193.1 36062878 AX-177720222
NC_034193.1 33538319 AX-177983220
NC_034193.1 32793308 AX-177713795
NC_034193.1 36352727 AX-169643302
NC_034193.1 33273775 AX-177772632
NC_034193.1 36450139 AX-177952308
NC_034193.1 33530593 AX-177737729
NC_034193.1 37381384 AX-177719590
NC_034193.1 37415567 AX-177953566
NC_034193.1 34079687 AX-177813013
NC_034193.1 38932238 AX-177770954
NC_034193.1 33672768 AX-177655991
NC_034193.1 34161487 AX-177931532
NC_034193.1 37384894 AX-177731399
NC_034193.1 34097549 AX-177986743
NC_034193.1 32922138 AX-177975011
NC_034193.1 34276240 AX-177953597
NC_034193.1 33111409 AX-177654572
NC_034193.1 33888535 AX-177814933
NC_034193.1 36634997 AX-177931277
NC_034193.1 36376645 AX-177771158
NC_034193.1 34413378 AX-177712023
NC_034193.1 34423813 AX-177774039
NC_034193.1 38846661 AX-177727347
NC_034193.1 33322489 AX-177664492
NC_034193.1 33062537 AX-169757136
NC_034193.1 36522292 AX-169650939
NC_034193.1 33022827 AX-177662534
NC_034193.1 33113551 AX-177715780
NC_034193.1 34432098 AX-177780897
NC_034193.1 39043069 AX-177755004
NC_034193.1 33052578 AX-177988129
NC_034193.1 33142386 AX-169668027
NC_034193.1 33125636 AX-177962559
NC_034193.1 33033716 AX-169717251
NC_034193.1 32868099 AX-169542731
NC_034193.1 36509260 AX-169519537
NC_034193.1 33890311 AX-177721923
NC_034193.1 33456559 AX-177974601
NC_034193.1 33296055 AX-177716622
NC_034193.1 38991720 AX-177997628
NC_034193.1 33519451 AX-177725440
NC_034193.1 33191513 AX-169634925
NC_034193.1 38534807 AX-177713883
NC_034193.1 32920224 AX-177939696
NC_034193.1 33110546 AX-177724894
NC_034193.1 38838464 AX-177939692
NC_034193.1 33276192 AX-177719974
NC_034193.1 37547896 AX-177755122
NC_034193.1 33382502 AX-177803437
NC_034193.1 33009433 AX-177717850
NC_034193.1 33002925 AX-177717733
NC_034193.1 33518930 AX-177719237
NC_034193.1 33441891 AX-177725993
NC_034193.1 36275636 AX-177985994
NC_034193.1 33442991 AX-169744270
NC_034193.1 33520520 AX-177775565
NC_034193.1 33276773 AX-177654750
NC_034193.1 36559961 AX-177812992
NC_034193.1 33023536 AX-169638784
NC_034193.1 33447366 AX-177778731
NC_034193.1 33294005 AX-177721031
NC_034193.1 33417623 AX-169542713
NC_034193.1 33836094 AX-177714669
NC_034193.1 33296106 AX-177725870
NC_034193.1 33088628 AX-177997036
NC_034193.1 39061286 AX-177958641
NC_034193.1 33311435 AX-177997309
NC_034193.1 33275538 AX-177666947
NC_034193.1 37698755 AX-177787344
NC_034193.1 38077496 AX-177751202
NC_034193.1 33241111 AX-177818332
NC_034193.1 36768538 AX-177788207
NC_034193.1 33436818 AX-177712697
NC_034193.1 33465308 AX-169630079
NC_034193.1 33282402 AX-177998447
NC_034193.1 33407623 AX-177969868
NC_034193.1 36474484 AX-177666022
NC_034193.1 33223190 AX-177821928
NC_034193.1 36762097 AX-177725877
NC_034193.1 34646861 AX-177755697
NC_034193.1 37518027 AX-177727669
NC_034193.1 34316837 AX-169740262
NC_034193.1 36799445 AX-177799165
NC_034174.1 4660073 AX-177735474
NC_034193.1 33636836 AX-177974984
NC_034193.1 38751031 AX-177731316
NC_034193.1 32142847 AX-177794180
NC_034193.1 37233658 AX-177653459
NC_034193.1 38560539 AX-169630080
NC_034193.1 36406334 AX-177658651
NC_034193.1 33986121 AX-169715880
NC_034193.1 36776237 AX-177767946
NC_034193.1 33766714 AX-177746834
NC_034193.1 32897472 AX-177969505
NC_034193.1 33679664 AX-177968877
NC_034193.1 33868896 AX-177763387
NC_034193.1 33738437 AX-177816526
NC_034193.1 33625815 AX-177660897
NC_034193.1 33876878 AX-177780907
NC_034193.1 33645627 AX-177959520
NC_034193.1 33672429 AX-177720176
NC_034193.1 33928728 AX-177804514
NC_034193.1 33672283 AX-177722252
NC_034193.1 33913075 AX-177814926
NC_034193.1 33900359 AX-177792492
NC_034193.1 36604712 AX-177784376
NC_034193.1 37279429 AX-177741181
NC_034193.1 36034510 AX-177721465
NC_034193.1 36317802 AX-177972679
NC_034193.1 38292057 AX-177961649
NC_034193.1 34794061 AX-169542693
NC_034193.1 33995590 AX-177786335
NC_034193.1 36612899 AX-177965423
NC_034193.1 38314185 AX-177776328
NC_034193.1 37270493 AX-177778132
NC_034193.1 38006857 AX-169761888
NC_034193.1 34882079 AX-169628532
NC_034193.1 37138591 AX-177785205
NC_034193.1 36407124 AX-177724464
NC_034193.1 38508182 AX-169674719
NC_034193.1 36664535 AX-177736941
NC_034193.1 36063228 AX-177652450
NC_034193.1 36066261 AX-177994244
NC_034193.1 34219303 AX-177984370
NC_034193.1 36283291 AX-177993108
NC_034193.1 38068780 AX-177974277
NC_034193.1 33956048 AX-177942328
NC_034193.1 36408456 AX-177757879
NC_034193.1 38459225 AX-177784930
NC_034193.1 34759612 AX-177752807
NC_034193.1 33970793 AX-177965451
NC_034193.1 34004607 AX-169719194
NC_034193.1 37873295 AX-177757728
NC_034193.1 34727776 AX-177726359
NC_034193.1 37323300 AX-177790940
NC_034193.1 36021662 AX-177797626
NC_034193.1 38525936 AX-177815823
NC_034193.1 34751153 AX-177761569
NC_034193.1 36310129 AX-169764060
NC_034193.1 36580015 AX-177946973
NC_034193.1 38283351 AX-169720308
NC_034193.1 34755765 AX-169645606
NC_034193.1 34628666 AX-169649252
NC_034193.1 34724882 AX-177723225
NC_034193.1 34267179 AX-177734839
NC_034193.1 38390534 AX-177742437
NC_034193.1 37510456 AX-177747897
NC_034193.1 38516810 AX-178000835
NC_034193.1 36414262 AX-177939053
NC_034193.1 37378423 AX-169608563
NC_034193.1 36704818 AX-177758250
NC_034193.1 38485322 AX-169632116
NC_034193.1 34023422 AX-177973987
NC_034193.1 36063268 AX-169735246
NC_034193.1 36074734 AX-177976815
NC_034193.1 34495884 AX-177821971
NC_034193.1 34352287 AX-177764143
NC_034193.1 37422921 AX-177975183
NC_034193.1 37880609 AX-177789061
NC_034193.1 38098436 AX-177826008
NC_034193.1 37492717 AX-177952140
NC_034193.1 34126284 AX-177748676
NC_034193.1 34557638 AX-177989513
NC_034193.1 34734871 AX-177985898
NC_034193.1 36035359 AX-177659763
NC_034193.1 36667752 AX-177721237
NC_034193.1 38827750 AX-177766750
NC_034193.1 34139139 AX-177962741
NC_034193.1 36352290 AX-177664366
NC_034193.1 39198093 AX-177955608
NC_034193.1 36858597 AX-177652470
NC_034193.1 34467937 AX-177711932
NC_034193.1 34298578 AX-177970994
NC_034193.1 36713961 AX-169632991
NC_034193.1 34942914 AX-177964923
NC_034193.1 38722026 AX-177786904
NC_034193.1 36579386 AX-177783637
NC_034193.1 36683623 AX-177711665
NC_034193.1 37905011 AX-169612820
NC_034193.1 36671495 AX-177722256
NC_034193.1 34832408 AX-177746911
NC_034193.1 34934418 AX-177770638
NC_034193.1 34259455 AX-177955760
NC_034193.1 34543894 AX-169615156
NC_034193.1 34806186 AX-177797580
NC_034193.1 36326347 AX-178013834
NC_034193.1 36345419 AX-169679761
NC_034193.1 36752912 AX-169629624
NC_034174.1 4719513 AX-177812403
NC_034193.1 38531843 AX-177923836
NC_034193.1 38915717 AX-177997759
NC_034193.1 36817526 AX-177751901
NC_034193.1 36358035 AX-169688972
NC_034193.1 38167946 AX-177738685
NC_034193.1 36772383 AX-177648079
NC_034193.1 38533977 AX-177785618
NC_034193.1 34766113 AX-177668437
NC_034193.1 36563726 AX-169620201
NC_034193.1 37213907 AX-177957140
NC_034193.1 34779316 AX-169528281
NC_034193.1 36914602 AX-177825180
NC_034193.1 37745582 AX-177929859
NC_034193.1 36637243 AX-177739309
NC_034193.1 37859047 AX-177670688
NC_034193.1 36593000 AX-177980274
NC_034193.1 36153641 AX-177720517
NC_034193.1 36596624 AX-177718789
NC_034193.1 36462424 AX-177993667
NC_034193.1 36351597 AX-177658516
NC_034193.1 36254716 AX-177825487
NC_034193.1 34778043 AX-177964551
NC_034193.1 36681371 AX-169674152
NC_034193.1 34938283 AX-169542690
NC_034193.1 36228868 AX-177654405
NC_034193.1 38202827 AX-177962810
NC_034193.1 34840768 AX-177651603
NC_034193.1 34514556 AX-177811539
NC_034193.1 34235463 AX-169758832
NC_034193.1 38707944 AX-177747499
NC_034193.1 38254039 AX-177791574
NC_034193.1 37206054 AX-177961744
NC_034193.1 34379012 AX-177757337
NC_034193.1 38355320 AX-177796056
NC_034193.1 38414493 AX-178014678
NC_034193.1 37889418 AX-177982684
NC_034193.1 39254856 AX-169703401
NC_034193.1 38947215 AX-177967542
NC_034193.1 36226948 AX-177726883
NC_034193.1 37855264 AX-177711591
NC_034193.1 36684793 AX-177743756
NC_034174.1 1410819 AX-177755957
NC_034193.1 36370971 AX-169529087
NC_034193.1 37943964 AX-177805715
NC_034193.1 36357569 AX-169522956
NC_034193.1 34682792 AX-177715532
NC_034193.1 34533529 AX-169656321
NC_034193.1 34885881 AX-169649534
NC_034193.1 36692229 AX-177992714
NC_034193.1 37663818 AX-177649004
NC_034193.1 34147998 AX-177775742
NC_034193.1 36808921 AX-177803618
NC_034193.1 37395613 AX-178015214
NC_034193.1 34193345 AX-177764767
NC_034193.1 36430156 AX-177718637
NC_034193.1 36202203 AX-177950650
NC_034193.1 34564965 AX-177981619
NC_034193.1 37180691 AX-177954582
NC_034193.1 36856304 AX-177734600
NC_034193.1 37789847 AX-177741762
NC_034193.1 37745432 AX-177820804
NC_034193.1 34697685 AX-177982795
NC_034193.1 36872073 AX-177765410
NC_034193.1 37367375 AX-177734514
NC_034193.1 37188757 AX-177797340
NC_034193.1 34718181 AX-177726268
NC_034193.1 37608530 AX-177740258
NC_034193.1 37483731 AX-177998977
NC_034193.1 37591761 AX-177757404
NC_034193.1 38235440 AX-177931517
NC_034193.1 37548613 AX-177648198
NC_034193.1 37240702 AX-177959830
NC_034193.1 39158180 AX-177780126
NC_034193.1 34030544 AX-169716069
NC_034193.1 37566553 AX-177808488
NC_034193.1 34160661 AX-177721672
NC_034193.1 36404228 AX-177721562
NC_034193.1 31127292 AX-177991454
NC_034193.1 34112694 AX-177931445
NC_034193.1 38592132 AX-177978437
NC_034193.1 34184447 AX-177792103
NC_034193.1 32718480 AX-177719500
NC_034193.1 37811887 AX-177734870
NC_034193.1 36927858 AX-177959459
NC_034193.1 32686874 AX-177663005
NC_034193.1 38046869 AX-178000042
NC_034193.1 34032850 AX-177767297
NC_034193.1 38274365 AX-169525195
NC_034193.1 33811321 AX-177782681
NC_034193.1 37583705 AX-177947189
NC_034193.1 39146760 AX-177993993
NC_034193.1 33099024 AX-177649222
NC_034193.1 33106039 AX-169674921
NC_034193.1 34726855 AX-177663254
NC_034193.1 34715453 AX-177659810
NC_034193.1 36760635 AX-177983155
NC_034193.1 30341270 AX-177745433
NC_034193.1 33024876 AX-177930078
NC_034193.1 37253036 AX-177661943
NC_034193.1 32099960 AX-177969324
NC_034193.1 37727679 AX-177802092
NC_034193.1 30566385 AX-177939963
NC_034193.1 39377632 AX-177660902
NC_034193.1 37858140 AX-169735813
NC_034193.1 39035428 AX-177737434
NC_034193.1 37112119 AX-177944181
NC_034193.1 15495900 AX-177746199
NC_034193.1 39221823 AX-177990475
NC_034193.1 38869353 AX-177959944
NC_034174.1 4679211 AX-177794203
NC_034193.1 38568373 AX-169542634
NC_034174.1 4658511 AX-177946365
NC_034193.1 38882001 AX-177762547
NC_034174.1 4696632 AX-177720478
NC_034193.1 39237566 AX-169768790
NC_034193.1 38800604 AX-177738517
NC_034193.1 39078285 AX-177981709
NC_034174.1 4703980 AX-177952887
NC_034193.1 39729705 AX-169695448
NC_034193.1 39725837 AX-177744093
NC_034193.1 39290741 AX-177925198
NC_034193.1 40319958 AX-177796771
NC_034193.1 39990109 AX-177973785
NC_034193.1 39745428 AX-177969920
NC_034193.1 39306900 AX-177983473
NC_034193.1 39676293 AX-177757525
NC_034193.1 39492335 AX-177738379
NC_034174.1 1418517 AX-177817883
NC_034193.1 39335698 AX-169580947
NC_034193.1 39288246 AX-177825106
NC_034193.1 39518715 AX-177800479
NC_034174.1 1164559 AX-177737827
NC_034193.1 39327152 AX-177979731
NC_034174.1 1414793 AX-177725428
NC_034193.1 39801501 AX-177712552
NC_034193.1 40033721 AX-169721625
NC_034193.1 40000020 AX-169734574
NC_034193.1 39644761 AX-177729896
NC_034193.1 39332001 AX-177944401
NC_034193.1 40090505 AX-177821140
NC_034193.1 39606257 AX-177739279
NC_034193.1 32185665 AX-177992057
NC_034193.1 39425603 AX-169747026
NC_034174.1 1349853 AX-177979163
NC_034193.1 39484792 AX-177802116
NC_034174.1 1687295 AX-177981233
NC_034193.1 39379026 AX-169566274
NC_034193.1 39803453 AX-177725756
NC_034193.1 39812263 AX-177825750
NC_034174.1 1216720 AX-177965004
NC_034193.1 39364933 AX-177755948
NC_034193.1 39955502 AX-177675152
NC_034174.1 1447568 AX-177776726
NC_034174.1 1436089 AX-177739956
NC_034174.1 2239141 AX-177746675
NC_034193.1 39956174 AX-177727116
NC_034174.1 1310952 AX-177668411
NC_034174.1 1336368 AX-177778838
NC_034174.1 1394457 AX-177945454
NC_034193.1 26141474 AX-177735623
NC_034193.1 39914567 AX-177806566
NC_034193.1 21550364 AX-177964896
NC_034193.1 20137361 AX-177652734
NC_034193.1 19598174 AX-177993827
NC_034193.1 37433957 AX-177976396
NC_034193.1 40501230 AX-177650756
NC_034183.1 48073325 AX-177727091
NC_034193.1 38334428 AX-177685749
NC_034193.1 37676891 AX-177661820
NC_034174.1 1397228 AX-177800744
NC_034174.1 1413580 AX-177719508
NC_034193.1 40520165 AX-177820222
NC_034193.1 40497223 AX-177725470
NC_034183.1 48073404 AX-177722339
NC_034185.1 5344146 AX-177951363
NC_034185.1 4068675 AX-177997586
NC_034185.1 3223958 AX-177724468
NC_034185.1 14084 AX-178016600
NC_034185.1 2361241 AX-177937667
NC_034185.1 4142709 AX-177939725
NC_034185.1 1366252 AX-177662496
NC_034185.1 4562194 AX-177962294
NC_034185.1 1366180 AX-177654435
NC_034185.1 3317422 AX-177666294
NC_034185.1 4076500 AX-177929539
NC_034185.1 4500601 AX-177721263
NC_034185.1 857560 AX-177771294
NC_034185.1 4196869 AX-177804690
NC_034185.1 4429728 AX-177997899
NC_034185.1 4215325 AX-177819010
NC_034185.1 2212266 AX-169769388
NC_034185.1 1440619 AX-177821653
NC_034185.1 3049830 AX-169663192
NC_034185.1 451020 AX-169767920
NC_034185.1 2033286 AX-169705570
NC_034185.1 497378 AX-177648818
NC_034185.1 4150744 AX-177802233
NC_034185.1 1891623 AX-177666100
NC_034185.1 498925 AX-177655818
NC_034185.1 138276 AX-177802901
NC_034185.1 5541333 AX-177961470
NC_034185.1 6589270 AX-169634777
NC_034185.1 281646 AX-169519114
NC_034185.1 5429223 AX-177968903
NC_034185.1 3406452 AX-177760444
NC_034185.1 5611097 AX-169546046
NC_034185.1 4158855 AX-177820612
NC_034185.1 4999297 AX-177943581
NC_034185.1 1240246 AX-177959208
NC_034185.1 7882235 AX-177782317
NC_034185.1 7889941 AX-177669419
NC_034185.1 2297389 AX-169627897
NC_034185.1 3048389 AX-177725502
NC_034185.1 14948744 AX-177794583
NC_034185.1 3149106 AX-177978748
NC_034185.1 3395352 AX-177736711
NC_034185.1 10661555 AX-177931363
NC_034185.1 3370112 AX-177744394
NC_034185.1 1868925 AX-177951611
NC_034185.1 1910934 AX-169545975
NC_034185.1 6127144 AX-177691418
NC_034185.1 5487098 AX-177648242
NC_034185.1 3050377 AX-177769088
NC_034185.1 4125826 AX-169639504
NC_034185.1 2284687 AX-177727142
NC_034185.1 6277062 AX-177927518
NC_034185.1 4600262 AX-169585335
NC_034185.1 2301440 AX-177665857
NC_034185.1 4164081 AX-177723088
NC_034185.1 1892775 AX-177661711
NC_034185.1 12173056 AX-177974050
NC_034185.1 1907542 AX-177712177
NC_034185.1 3284589 AX-177660422
NC_034185.1 14456307 AX-178015207
NC_034185.1 6243819 AX-177752123
NC_034185.1 1266791 AX-177951488
NC_034185.1 14094874 AX-177721063
NC_034185.1 3869515 AX-177947099
NC_034185.1 468544 AX-169769387
NC_034194.1 33815559 AX-169680872
NC_034185.1 305217 AX-169676395
NC_034185.1 1918836 AX-177692236
NC_034185.1 228715 AX-177738643
NC_034185.1 1693871 AX-177986394
NC_034185.1 4471887 AX-169525787
NC_034185.1 1546765 AX-169643376
NC_034185.1 1906623 AX-169526610
NC_034185.1 4077457 AX-177760226
NC_034185.1 4835238 AX-177657045
NC_034185.1 5687465 AX-177662912
NC_034185.1 467546 AX-177972331
NC_034185.1 501391 AX-177652023
NC_034185.1 3085331 AX-177724310
NC_034185.1 5285241 AX-177787966
NC_034185.1 845315 AX-177821238
NC_034185.1 2959073 AX-177760810
NC_034185.1 172784 AX-177670384
NC_034185.1 1248453 AX-177992126
NC_034185.1 12580546 AX-177995598
NC_034185.1 6460909 AX-177792071
NC_034185.1 494349 AX-177720525
NC_034185.1 3918052 AX-177941761
NC_034185.1 1872271 AX-177960045
NC_034185.1 473152 AX-177717388
NC_034185.1 4126144 AX-177755338
NC_034185.1 3877576 AX-177720211
NC_034185.1 1907311 AX-169525162
NC_034185.1 8417246 AX-177998647
NC_034185.1 8032118 AX-177986509
NC_034185.1 12688775 AX-177782195
NC_034185.1 4126517 AX-177719562
NC_034185.1 4079856 AX-177717811
NC_034185.1 4126915 AX-169527591
NC_034185.1 8395054 AX-177765496
NC_034194.1 33762795 AX-177719528
NC_034185.1 6007188 AX-177975878
NC_034185.1 310713 AX-177722955
NC_034185.1 533930 AX-177776668
NC_034185.1 2739184 AX-177822393
NC_034185.1 595073 AX-169692988
NC_034185.1 7791707 AX-169579615
NC_034185.1 1770017 AX-169590838
NC_034185.1 10175265 AX-177996466
NC_034185.1 341762 AX-177689741
NC_034185.1 3692093 AX-177768909
NC_034185.1 7847994 AX-169598472
NC_034185.1 1419582 AX-169629368
NC_034185.1 10182960 AX-177765451
NC_034185.1 3832172 AX-177770696
NC_034185.1 2746780 AX-177734172
NC_034185.1 1668137 AX-177764155
NC_034185.1 7418804 AX-177762001
NC_034185.1 7373235 AX-177974009
NC_034185.1 6086275 AX-177999840
NC_034185.1 23790979 AX-177994978
NC_034185.1 10286728 AX-177749501
NC_034194.1 33762266 AX-177719811
NC_034185.1 4681960 AX-177665727
NC_034185.1 206927 AX-177726282
NC_034185.1 1952938 AX-177729685
NC_034185.1 4571626 AX-177765512
NC_034185.1 1500271 AX-177995019
NC_034185.1 402494 AX-177748092
NC_034185.1 152382 AX-177956762
NC_034185.1 208217 AX-177810236
NC_034185.1 241138 AX-177732448
NC_034185.1 321947 AX-177734794
NC_034185.1 6900168 AX-177976761
NC_034185.1 421616 AX-177776551
NC_034185.1 677447 AX-169724874
NC_034185.1 691790 AX-169545963
NC_034185.1 988332 AX-177790113
NC_034185.1 172732 AX-177724511
NC_034185.1 164121 AX-177662090
NC_034185.1 281584 AX-169767224
NC_034185.1 781349 AX-177814071
NC_034185.1 651948 AX-177969790
NC_034185.1 287186 AX-177725120
NC_034185.1 1195739 AX-177793649
NC_034185.1 1172009 AX-177822654
NC_034185.1 163255 AX-177725128
NC_034185.1 792355 AX-177740202
NC_034185.1 5365645 AX-177714114
NC_034185.1 4848816 AX-169658995
NC_034185.1 6597765 AX-177822829
NC_034185.1 632024 AX-177755544
NC_034185.1 2206365 AX-177774533
NC_034185.1 2104198 AX-177763549
NC_034185.1 1741801 AX-178014448
NC_034185.1 2261725 AX-177756148
NC_034185.1 2301008 AX-169633763
NC_034185.1 1451075 AX-177981564
NC_034185.1 2284628 AX-177719250
NC_034185.1 1317168 AX-177942768
NC_034185.1 2213722 AX-177983794
NC_034185.1 1466583 AX-177727668
NC_034185.1 1356353 AX-177783801
NC_034185.1 1340585 AX-177801101
NC_034185.1 1484398 AX-177754576
NC_034185.1 1837052 AX-177975618
NC_034185.1 1788063 AX-169590428
NC_034185.1 1734178 AX-177984320
NC_034185.1 1366486 AX-169523758
NC_034185.1 1998656 AX-177776746
NC_034185.1 1293096 AX-177817481
NC_034185.1 2301143 AX-169545983
NC_034185.1 5211347 AX-177811095
NC_034185.1 1282322 AX-178001086
NC_034185.1 1861509 AX-177822509
NC_034185.1 1780647 AX-177962831
NC_034185.1 4629213 AX-169546014
NC_034185.1 8894299 AX-177943954
NC_034185.1 4701673 AX-177802806
NC_034185.1 9446090 AX-177730619
NC_034185.1 4483143 AX-177751747
NC_034185.1 2365436 AX-177649808
NC_034185.1 10058140 AX-177971219
NC_034185.1 15146142 AX-177654584
NC_034185.1 4509118 AX-177924790
NC_034185.1 14514308 AX-177967754
NC_034185.1 29505779 AX-177938396
NC_034185.1 21918460 AX-177708375
NC_034185.1 8906619 AX-169602903
NC_034185.1 4922515 AX-169546029
NC_034185.1 8848872 AX-177825907
NC_034185.1 8936523 AX-177714820
NC_034185.1 24809032 AX-177756647
NC_034185.1 38507829 AX-177654565
NC_034185.1 17544683 AX-177939732
NC_034185.1 9311030 AX-177653578
NC_034185.1 4802561 AX-177938595
NC_034185.1 8977393 AX-177998899
NC_034185.1 25530306 AX-177780005
NC_034185.1 5225527 AX-177959925
NC_034185.1 5408436 AX-177738228
NC_034185.1 46742054 AX-177712868
NC_034185.1 23329198 AX-177981607
NC_034185.1 4529560 AX-177725388
NC_034185.1 29551299 AX-177661143
NC_034185.1 14391292 AX-177956042
NC_034185.1 22527738 AX-177927540
NC_034185.1 6398285 AX-177733399
NC_034185.1 17552439 AX-177973541
NC_034185.1 11652346 AX-177791292
NC_034185.1 2384973 AX-177653631
NC_034185.1 4612764 AX-177998521
NC_034185.1 4621147 AX-177823754
NC_034185.1 4679592 AX-177966437
NC_034185.1 6664629 AX-177806666
NC_034185.1 3289064 AX-177813244
NC_034185.1 4465364 AX-177753300
NC_034185.1 4839811 AX-169546026
NC_034185.1 4855125 AX-177963911
NC_034185.1 8804319 AX-177953473
NC_034185.1 5100105 AX-169546032
NC_034185.1 5418981 AX-177956992
NC_034185.1 4495872 AX-177973619
NC_034185.1 9977774 AX-177745347
NC_034185.1 3285148 AX-169728980
NC_034185.1 7176307 AX-177695100
NC_034185.1 2584601 AX-177718245
NC_034185.1 7850413 AX-177725048
NC_034185.1 2628918 AX-177736590
NC_034185.1 4690979 AX-177737204
NC_034185.1 4879474 AX-177759256
NC_034185.1 46719075 AX-177955050
NC_034185.1 8883762 AX-177984891
NC_034185.1 14111132 AX-169657183
NC_034185.1 8949474 AX-177929089
NC_034185.1 2404135 AX-177771036
NC_034185.1 4848711 AX-177668609
NC_034185.1 24662355 AX-177652708
NC_034185.1 24663069 AX-177649682
NC_034185.1 5711379 AX-177961530
NC_034185.1 22684525 AX-169566976
NC_034185.1 5017432 AX-177713492
NC_034185.1 2684357 AX-177780388
NC_034185.1 5735089 AX-177664942
NC_034185.1 2601830 AX-177954566
NC_034185.1 9516080 AX-177957032
NC_034185.1 5149878 AX-169618558
NC_034185.1 5019655 AX-177722452
NC_034185.1 5024454 AX-177793929
NC_034185.1 2535509 AX-177984966
NC_034185.1 6015695 AX-177960083
NC_034185.1 7379008 AX-177933598
NC_034185.1 5755715 AX-177790451
NC_034185.1 2459135 AX-169702905
NC_034185.1 2463335 AX-177962689
NC_034185.1 2765720 AX-177772572
NC_034185.1 5878145 AX-177995269
NC_034185.1 3200652 AX-177651126
NC_034185.1 6407462 AX-177754393
NC_034185.1 2498811 AX-177737384
NC_034185.1 5012158 AX-177785051
NC_034185.1 6821233 AX-169765097
NC_034185.1 4744623 AX-177961796
NC_034185.1 5385012 AX-169736294
NC_034185.1 9564727 AX-177750779
NC_034185.1 5773162 AX-169685078
NC_034185.1 5253205 AX-177771818
NC_034185.1 4169655 AX-177653380
NC_034185.1 2728719 AX-169545990
NC_034185.1 5654405 AX-177735045
NC_034185.1 7249853 AX-177650410
NC_034185.1 25714578 AX-169572709
NC_034185.1 4992333 AX-177814774
NC_034185.1 4142947 AX-177749819
NC_034185.1 3297019 AX-177782492
NC_034185.1 7217263 AX-169546073
NC_034185.1 2520467 AX-177802391
NC_034185.1 5001286 AX-177716795
NC_034185.1 5436959 AX-177956158
NC_034185.1 8076328 AX-177991848
NC_034185.1 5887985 AX-177787118
NC_034185.1 3049408 AX-169667297
NC_034185.1 5015002 AX-177724430
NC_034185.1 6103377 AX-177811379
NC_034185.1 5373318 AX-177989939
NC_034185.1 5020999 AX-177721583
NC_034185.1 10690394 AX-177959382
NC_034185.1 6540766 AX-169675644
NC_034185.1 7433522 AX-177960624
NC_034185.1 5614067 AX-177662454
NC_034185.1 5001630 AX-177711996
NC_034185.1 9574170 AX-177762917
NC_034185.1 3251534 AX-177754929
NC_034185.1 5019752 AX-177722827
NC_034185.1 4999661 AX-169766545
NC_034185.1 42916140 AX-177648524
NC_034185.1 3040752 AX-177944903
NC_034185.1 2322712 AX-177714996
NC_034185.1 2585221 AX-177649591
NC_034185.1 6464622 AX-177670838
NC_034185.1 2365482 AX-177724698
NC_034185.1 2642280 AX-169598921
NC_034185.1 2382937 AX-177815313
NC_034185.1 2321709 AX-177784063
NC_034185.1 2393785 AX-177781820
NC_034185.1 2362598 AX-177667961
NC_034185.1 2356277 AX-177795167
NC_034185.1 3102010 AX-177654161
NC_034185.1 3102505 AX-177670370
NC_034185.1 3087518 AX-177715823
NC_034185.1 25094568 AX-177745872
NC_034185.1 3128175 AX-177721760
NC_034185.1 3514994 AX-169620038
NC_034185.1 4945827 AX-169677867
NC_034185.1 3336318 AX-178015807
NC_034185.1 6633923 AX-169684465
NC_034185.1 9042480 AX-177728046
NC_034185.1 4962558 AX-177953092
NC_034185.1 7891945 AX-177740538
NC_034185.1 6039050 AX-177816745
NC_034185.1 3621876 AX-177802168
NC_034185.1 8889063 AX-177651738
NC_034185.1 16364449 AX-177991195
NC_034185.1 19844787 AX-177929910
NC_034185.1 6431892 AX-177964654
NC_034185.1 4389050 AX-177665677
NC_034185.1 10105067 AX-177730062
NC_034185.1 4190844 AX-177945463
NC_034185.1 3354767 AX-177943205
NC_034185.1 6439362 AX-177795823
NC_034185.1 5490717 AX-177754814
NC_034185.1 3156718 AX-177752025
NC_034185.1 8851324 AX-177649933
NC_034185.1 4410055 AX-177747597
NC_034185.1 3141406 AX-177959527
NC_034185.1 7858428 AX-177978513
NC_034185.1 4417384 AX-169701367
NC_034185.1 9624690 AX-169546139
NC_034185.1 4834863 AX-177663048
NC_034185.1 6615947 AX-177659823
NC_034185.1 6607555 AX-169622476
NC_034185.1 5171129 AX-177957177
NC_034185.1 3564381 AX-177806569
NC_034185.1 3889383 AX-177981611
NC_034185.1 10157636 AX-177761179
NC_034185.1 4732973 AX-169678874
NC_034185.1 4724401 AX-177735794
NC_034185.1 3317650 AX-177721451
NC_034185.1 6070167 AX-177812211
NC_034185.1 27301214 AX-178001062
NC_034185.1 14090403 AX-177719968
NC_034185.1 13356384 AX-177981462
NC_034185.1 3800386 AX-177984303
NC_034185.1 9818327 AX-177780775
NC_034185.1 4380802 AX-177973412
NC_034185.1 6558274 AX-169679107
NC_034185.1 5869876 AX-177765676
NC_034185.1 9007993 AX-177763730
NC_034185.1 5606568 AX-169632552
NC_034185.1 6727038 AX-177762450
NC_034185.1 4182108 AX-177727312
NC_034185.1 7167490 AX-177772627
NC_034185.1 4752588 AX-177941107
NC_034185.1 4289238 AX-169647486
NC_034185.1 9412954 AX-177806041
NC_034185.1 8659889 AX-169546111
NC_034185.1 26657144 AX-177774727
NC_034185.1 17647983 AX-177971207
NC_034185.1 5160163 AX-177974290
NC_034185.1 5643589 AX-178015130
NC_034185.1 5755378 AX-177948000
NC_034185.1 9016353 AX-177783237
NC_034185.1 20530536 AX-177687715
NC_034185.1 4388881 AX-169758592
NC_034185.1 4827141 AX-177957933
NC_034185.1 4540442 AX-177799711
NC_034185.1 1370286 AX-169636961
NC_034185.1 2705707 AX-169634917
NC_034185.1 4388747 AX-177718639
NC_034185.1 7284619 AX-178013544
NC_034185.1 4332917 AX-177792249
NC_034185.1 4105312 AX-177657988
NC_034185.1 7292360 AX-177822217
NC_034185.1 4553430 AX-177781986
NC_034185.1 3897221 AX-177822987
NC_034185.1 4023962 AX-177656210
NC_034185.1 4598981 AX-177819712
NC_034185.1 6286844 AX-177728861
NC_034185.1 3898671 AX-177668657
NC_034185.1 3127838 AX-177667480
NC_034185.1 2418861 AX-177711620
NC_034185.1 7645639 AX-177742258
NC_034185.1 1370007 AX-177719197
NC_034185.1 1704580 AX-177775981
NC_034185.1 3987242 AX-169546002
NC_034185.1 4044856 AX-177656439
NC_034185.1 2188537 AX-177756984
NC_034185.1 6310809 AX-177741320
NC_034185.1 9427042 AX-177740658
NC_034185.1 3653066 AX-177986661
NC_034185.1 6048556 AX-177763726
NC_034185.1 5522613 AX-177778932
NC_034185.1 3880081 AX-177650127
NC_034185.1 12719774 AX-177728981
NC_034185.1 2382247 AX-177722294
NC_034185.1 3970318 AX-177710507
NC_034185.1 3671360 AX-177767399
NC_034185.1 3876084 AX-177743649
NC_034185.1 3425987 AX-169725274
NC_034185.1 6320703 AX-177790463
NC_034185.1 523462 AX-177732686
NC_034185.1 4653611 AX-177776866
NC_034185.1 9711168 AX-177727505
NC_034185.1 15155443 AX-177803056
NC_034185.1 15763037 AX-177817679
NC_034185.1 11401346 AX-169624528
NC_034185.1 1096297 AX-177750197
NC_034185.1 1613550 AX-177794155
NC_034185.1 9409848 AX-177952090
NC_034185.1 9302352 AX-177759687
NC_034185.1 3955905 AX-177776535
NC_034185.1 3377786 AX-177746474
NC_034185.1 3847632 AX-177723756
NC_034185.1 10297016 AX-177998913
NC_034185.1 6590094 AX-177722791
NC_034185.1 12755310 AX-177960965
NC_034185.1 3847532 AX-177717047
NC_034185.1 3877527 AX-177713519
NC_034185.1 7527711 AX-177926702
NC_034185.1 8858004 AX-169665246
NC_034185.1 9357783 AX-177961480
NC_034185.1 6976209 AX-177969723
NC_034185.1 7300147 AX-177784587
NC_034185.1 8741374 AX-177984867
NC_034185.1 9240137 AX-177746044
NC_034185.1 9524455 AX-177952420
NC_034185.1 7986795 AX-177983469
NC_034185.1 9894124 AX-177970536
NC_034185.1 7390265 AX-169612236
NC_034185.1 6952836 AX-178016332
NC_034185.1 22066852 AX-177947282
NC_034185.1 7474709 AX-169624709
NC_034185.1 7971353 AX-169579616
NC_034185.1 7383571 AX-177713806
NC_034185.1 9505631 AX-177766966
NC_034185.1 8236738 AX-177729103
NC_034185.1 9334765 AX-177723827
NC_034185.1 22059042 AX-169546445
NC_034185.1 10376266 AX-177983055
NC_034185.1 6984455 AX-177800817
NC_034185.1 10569338 AX-177991901
NC_034185.1 7352717 AX-177796072
NC_034185.1 8955704 AX-177751293
NC_034185.1 9286943 AX-177973252
NC_034185.1 13751952 AX-178016128
NC_034185.1 10486210 AX-177962169
NC_034185.1 20049247 AX-177784753
NC_034185.1 9926907 AX-177997859
NC_034185.1 9164141 AX-177968378
NC_034185.1 12084695 AX-177714368
NC_034185.1 9365400 AX-177721872
NC_034185.1 12086885 AX-177928817
NC_034185.1 11580358 AX-177953668
NC_034185.1 12084731 AX-177719120
NC_034185.1 9322997 AX-177723361
NC_034185.1 9436404 AX-177986192
NC_034185.1 9172413 AX-177817141
NC_034185.1 8948298 AX-177740095
NC_034185.1 7803792 AX-177775195
NC_034185.1 9102134 AX-177734672
NC_034185.1 12145827 AX-169546221
NC_034185.1 6985125 AX-177928730
NC_034185.1 15305329 AX-169569804
NC_034185.1 8814046 AX-177822712
NC_034185.1 8767390 AX-177995576
NC_034185.1 9310480 AX-177996036
NC_034185.1 8536647 AX-177936666
NC_034185.1 16057811 AX-177674267
NC_034185.1 8210772 AX-177657556
NC_034185.1 7035015 AX-169546069
NC_034185.1 8759873 AX-169546115
NC_034185.1 10350538 AX-177942845
NC_034185.1 8752158 AX-177975535
NC_034185.1 8548496 AX-177825766
NC_034185.1 7102241 AX-177689922
NC_034185.1 9951006 AX-177714880
NC_034185.1 8576420 AX-177742683
NC_034185.1 7487851 AX-177803888
NC_034185.1 9943613 AX-177994787
NC_034185.1 10464046 AX-177744056
NC_034185.1 7282252 AX-177720766
NC_034185.1 10240840 AX-177773839
NC_034185.1 10396217 AX-177965068
NC_034185.1 6809437 AX-177774719
NC_034185.1 7051882 AX-177809465
NC_034185.1 7499469 AX-177969845
NC_034185.1 8437262 AX-177655632
NC_034185.1 9807563 AX-177761317
NC_034185.1 7021313 AX-177800380
NC_034185.1 8455421 AX-177652599
NC_034185.1 7042737 AX-177788498
NC_034185.1 7882323 AX-177941917
NC_034185.1 8837460 AX-169530462
NC_034185.1 8464274 AX-177961165
NC_034185.1 10374937 AX-177657716
NC_034185.1 8285228 AX-169688892
NC_034185.1 8261968 AX-177766899
NC_034185.1 7933618 AX-169611789
NC_034185.1 9776290 AX-169725769
NC_034185.1 7471065 AX-169639496
NC_034185.1 8425916 AX-87777294
NC_034185.1 8209681 AX-169647419
NC_034185.1 10403823 AX-177812285
NC_034185.1 8626460 AX-177729043
NC_034185.1 8112872 AX-177803040
NC_034185.1 8845747 AX-177659059
NC_034185.1 7207151 AX-177666542
NC_034185.1 8606013 AX-177982993
NC_034185.1 8497483 AX-177959657
NC_034185.1 8303842 AX-177971106
NC_034185.1 8192710 AX-177717201
NC_034185.1 10346178 AX-177967400
NC_034185.1 10611303 AX-177963936
NC_034185.1 8213152 AX-177927118
NC_034185.1 8212282 AX-177725463
NC_034185.1 8513841 AX-177753597
NC_034185.1 9919130 AX-177957305
NC_034185.1 8094439 AX-177965172
NC_034185.1 8103788 AX-177999046
NC_034185.1 10412166 AX-169546168
NC_034185.1 8505870 AX-178015865
NC_034185.1 10024892 AX-177960101
NC_034185.1 8441826 AX-177825721
NC_034185.1 13041384 AX-169546248
NC_034185.1 8343833 AX-169523464
NC_034185.1 9764274 AX-177806313
NC_034185.1 16134296 AX-177985654
NC_034185.1 9996377 AX-177956097
NC_034185.1 10248748 AX-169546162
NC_034185.1 8021330 AX-177962708
NC_034185.1 7928268 AX-177756411
NC_034185.1 10385188 AX-177821396
NC_034185.1 10006063 AX-177797070
NC_034185.1 18855040 AX-177785996
NC_034185.1 8482157 AX-177710138
NC_034185.1 10707565 AX-177728405
NC_034185.1 8453001 AX-177717097
NC_034185.1 10384975 AX-177719483
NC_034185.1 8179779 AX-177761038
NC_034185.1 9853385 AX-177967019
NC_034185.1 10666112 AX-169756701
NC_034185.1 8124578 AX-177817868
NC_034185.1 9837397 AX-177978477
NC_034185.1 10119657 AX-177823698
NC_034185.1 9935487 AX-177776511
NC_034185.1 23947076 AX-177725715
NC_034185.1 8211116 AX-177973608
NC_034185.1 10013884 AX-177962445
NC_034185.1 9953212 AX-177790811
NC_034185.1 14349066 AX-177977239
NC_034185.1 9951198 AX-169525224
NC_034185.1 22941981 AX-177719807
NC_034185.1 17403704 AX-177794740
NC_034185.1 22940406 AX-177998262
NC_034185.1 11176193 AX-177986074
NC_034185.1 9952185 AX-177711664
NC_034185.1 9798536 AX-177799695
NC_034185.1 13705591 AX-169651334
NC_034185.1 22942053 AX-169546454
NC_034185.1 12732651 AX-177936911
NC_034185.1 11198084 AX-169530275
NC_034185.1 16106699 AX-177992384
NC_034185.1 15711316 AX-177758073
NC_034185.1 13265100 AX-169525215
NC_034185.1 6154974 AX-169574415
NC_034185.1 15827462 AX-177950604
NC_034185.1 18879828 AX-177790302
NC_034185.1 14356853 AX-177973111
NC_034185.1 13188861 AX-177969486
NC_034185.1 12496591 AX-177722883
NC_034185.1 13395488 AX-177754656
NC_034185.1 21828506 AX-177955322
NC_034185.1 10714991 AX-177825897
NC_034185.1 12035717 AX-177965236
NC_034185.1 14662639 AX-177794488
NC_034185.1 13291980 AX-177780578
NC_034185.1 21670532 AX-177712927
NC_034185.1 15903422 AX-169618314
NC_034185.1 14339437 AX-177766040
NC_034185.1 13490374 AX-177983292
NC_034185.1 14115664 AX-177719955
NC_034185.1 12523201 AX-177774861
NC_034185.1 14929636 AX-177744418
NC_034185.1 21636292 AX-177774140
NC_034185.1 11633391 AX-177740819
NC_034185.1 10455744 AX-177983344
NC_034185.1 13211625 AX-177750303
NC_034185.1 10574116 AX-177726360
NC_034185.1 14228078 AX-177947389
NC_034185.1 13129530 AX-177985704
NC_034185.1 13220448 AX-178014920
NC_034185.1 13251640 AX-169650937
NC_034185.1 13482501 AX-177992090
NC_034185.1 6737284 AX-177721015
NC_034185.1 14193964 AX-169572194
NC_034185.1 7912111 AX-177766504
NC_034185.1 14252940 AX-177724441
NC_034185.1 4579192 AX-169571932
NC_034185.1 9206348 AX-177759857
NC_034185.1 4896177 AX-177751606
NC_034185.1 5621258 AX-177963797
NC_034185.1 9232235 AX-177952124
NC_034185.1 6732736 AX-177935182
NC_034185.1 7567898 AX-177659649
NC_034185.1 4735169 AX-177723414
NC_034185.1 7568030 AX-177719701
NC_034185.1 10329031 AX-177977635
NC_034185.1 8254450 AX-177953379
NC_034185.1 14850485 AX-177755365
NC_034185.1 8379051 AX-177720057
NC_034185.1 7545966 AX-177681524
NC_034185.1 4347779 AX-177797079
NC_034185.1 7617125 AX-177791153
NC_034185.1 9213653 AX-177955060
NC_034185.1 9663548 AX-177974376
NC_034185.1 5788923 AX-177733416
NC_034185.1 12002116 AX-177763295
NC_034185.1 7680713 AX-177790851
NC_034185.1 7230922 AX-177662667
NC_034185.1 10320614 AX-177982060
NC_034185.1 8378740 AX-177749078
NC_034185.1 4290642 AX-177948270
NC_034185.1 4361517 AX-177742848
NC_034185.1 4297249 AX-169673272
NC_034185.1 13793540 AX-177975065
NC_034185.1 9181041 AX-177771534
NC_034185.1 14114725 AX-177669546
NC_034185.1 11535932 AX-177932543
NC_034185.1 14808472 AX-177953185
NC_034185.1 12635669 AX-177997372
NC_034185.1 10964351 AX-177716313
NC_034185.1 9220219 AX-177711408
NC_034185.1 10963340 AX-177715558
NC_034185.1 6339363 AX-177793021
NC_034185.1 9221687 AX-177793397
NC_034185.1 10862102 AX-177665923
NC_034185.1 14117662 AX-169606484
NC_034185.1 10675400 AX-177959978
NC_034185.1 9655609 AX-177958289
NC_034185.1 10875878 AX-177819117
NC_034185.1 10530592 AX-177955299
NC_034185.1 14093056 AX-177658156
NC_034185.1 11194562 AX-177761443
NC_034185.1 10954334 AX-177818732
NC_034185.1 10887640 AX-177787970
NC_034185.1 10966665 AX-177711597
NC_034185.1 10781470 AX-177812552
NC_034185.1 10894992 AX-169546184
NC_034185.1 10610967 AX-177677278
NC_034185.1 11040351 AX-177975624
NC_034185.1 10806878 AX-169664338
NC_034185.1 10967616 AX-177719370
NC_034185.1 11133728 AX-177654864
NC_034185.1 11061264 AX-177800201
NC_034185.1 11073109 AX-177760432
NC_034185.1 11210319 AX-169664822
NC_034185.1 10866989 AX-177993282
NC_034185.1 10978151 AX-169761704
NC_034185.1 11121942 AX-177648247
NC_034185.1 11162002 AX-177987049
NC_034185.1 11137123 AX-177797329
NC_034185.1 10987149 AX-177743945
NC_034185.1 11146132 AX-177652688
NC_034185.1 14290780 AX-169760030
NC_034185.1 14056432 AX-177774384
NC_034185.1 12331027 AX-177936657
NC_034185.1 12735174 AX-177803859
NC_034185.1 13887324 AX-177977669
NC_034185.1 14506167 AX-177933762
NC_034185.1 11587824 AX-177755124
NC_034185.1 11679298 AX-177736876
NC_034185.1 13902159 AX-177994909
NC_034185.1 11790583 AX-178013907
NC_034185.1 13797284 AX-177721006
NC_034185.1 14046852 AX-177967797
NC_034185.1 12328736 AX-177774095
NC_034185.1 13196918 AX-177969423
NC_034185.1 11533741 AX-177757565
NC_034185.1 13759507 AX-177775676
NC_034185.1 12189847 AX-177763060
NC_034185.1 12790831 AX-177964045
NC_034185.1 13811701 AX-177965764
NC_034185.1 13926566 AX-177808279
NC_034185.1 12684361 AX-177928015
NC_034185.1 14106889 AX-177658258
NC_034185.1 12855470 AX-169765490
NC_034185.1 12316544 AX-177719104
NC_034185.1 13364007 AX-177999897
NC_034185.1 14304971 AX-177765477
NC_034185.1 12354662 AX-169695675
NC_034185.1 13025343 AX-177962328
NC_034185.1 13380890 AX-177762105
NC_034185.1 13744123 AX-169672182
NC_034185.1 14495582 AX-177737580
NC_034185.1 12345168 AX-177759753
NC_034185.1 11597096 AX-169546202
NC_034185.1 13169264 AX-177740736
NC_034185.1 12098604 AX-177773511
NC_034185.1 13713534 AX-177968370
NC_034185.1 13722002 AX-169592508
NC_034185.1 13032330 AX-177722230
NC_034185.1 11275239 AX-169606323
NC_034185.1 11465166 AX-177788610
NC_034185.1 11706434 AX-177961983
NC_034185.1 13918251 AX-169546276
NC_034185.1 14137261 AX-169761877
NC_034185.1 11554154 AX-169637200
NC_034185.1 13143971 AX-177685938
NC_034185.1 12411162 AX-177980850
NC_034185.1 11276944 AX-177689654
NC_034185.1 11877509 AX-177957843
NC_034185.1 13036470 AX-177936335
NC_034185.1 12488412 AX-177723921
NC_034185.1 12009497 AX-177802654
NC_034185.1 13685240 AX-177788027
NC_034185.1 11903390 AX-177964036
NC_034185.1 14836436 AX-177728239
NC_034185.1 12287999 AX-169677700
NC_034185.1 11615584 AX-177761741
NC_034185.1 12891343 AX-177771219
NC_034185.1 13280331 AX-177763233
NC_034185.1 12314310 AX-177970660
NC_034185.1 13796740 AX-169523184
NC_034185.1 13510238 AX-177744324
NC_034185.1 12293020 AX-177715493
NC_034185.1 14236279 AX-177733666
NC_034185.1 13003564 AX-177656468
NC_034185.1 15232841 AX-177716500
NC_034185.1 13102688 AX-177784290
NC_034185.1 12919582 AX-177779874
NC_034185.1 12393957 AX-177797332
NC_034185.1 12883844 AX-177980472
NC_034185.1 12490660 AX-177716826
NC_034185.1 12216475 AX-177723695
NC_034185.1 13274176 AX-169546262
NC_034185.1 11376934 AX-169594857
NC_034185.1 13457167 AX-177743621
NC_034185.1 12363022 AX-177973369
NC_034185.1 11273607 AX-177648699
NC_034185.1 13070983 AX-177649948
NC_034185.1 11742229 AX-177997568
NC_034185.1 13986044 AX-177977648
NC_034185.1 13464728 AX-177957740
NC_034185.1 13009353 AX-177720324
NC_034185.1 15294718 AX-177964481
NC_034185.1 12402875 AX-177743376
NC_034185.1 13265157 AX-177716210
NC_034185.1 11771280 AX-177999944
NC_034185.1 11479336 AX-169522537
NC_034185.1 12097284 AX-177712678
NC_034185.1 12097949 AX-177724925
NC_034185.1 14072847 AX-177764909
NC_034185.1 11428553 AX-177771903
NC_034185.1 13804278 AX-177955223
NC_034185.1 13273987 AX-177724374
NC_034185.1 13641746 AX-177715050
NC_034185.1 12493738 AX-177711262
NC_034185.1 14090763 AX-169546281
NC_034185.1 15292687 AX-177718886
NC_034185.1 13626579 AX-177669743
NC_034185.1 13909466 AX-169665065
NC_034185.1 15120541 AX-177787583
NC_034185.1 14211176 AX-177983214
NC_034185.1 14231545 AX-177658579
NC_034185.1 12999910 AX-177770204
NC_034185.1 15260438 AX-169526686
NC_034185.1 15148655 AX-177656892
NC_034185.1 15170812 AX-177712472
NC_034185.1 15064396 AX-177760888
NC_034185.1 14383920 AX-177976131
NC_034185.1 15129792 AX-177715451
NC_034185.1 15207941 AX-177970335
NC_034185.1 14228936 AX-177656947
NC_034185.1 14583709 AX-177655765
NC_034185.1 14250836 AX-177713521
NC_034185.1 14968215 AX-177981301
NC_034185.1 15132417 AX-177954503
NC_034185.1 15172992 AX-177714573
NC_034185.1 15259638 AX-177660012
NC_034185.1 14984702 AX-177972123
NC_034185.1 15095074 AX-177979517
NC_034185.1 15168973 AX-177937731
NC_034185.1 14228662 AX-177670950
NC_034185.1 14289940 AX-177933087
NC_034185.1 15025328 AX-177817787
NC_034185.1 14577018 AX-177994983
NC_034185.1 14960225 AX-177958233
NC_034185.1 14650249 AX-177779319
NC_034185.1 14542514 AX-177795254
NC_034185.1 14522285 AX-177764490
NC_034185.1 14621393 AX-177826010
NC_034185.1 15174708 AX-177793519
NC_034185.1 14799817 AX-177982144
NC_034185.1 15045537 AX-177727394
NC_034185.1 14610083 AX-177995862
NC_034185.1 15725506 AX-177785755
NC_034185.1 14611628 AX-177713222
NC_034185.1 15933731 AX-169666321
NC_034185.1 15525019 AX-177720420
NC_034185.1 15435639 AX-177999537
NC_034185.1 14586978 AX-169546296
NC_034185.1 15412343 AX-177936098
NC_034185.1 15463615 AX-177766154
NC_034185.1 15754782 AX-177974005
NC_034185.1 15892824 AX-178015253
NC_034185.1 15525844 AX-177721599
NC_034185.1 16116118 AX-177809894
NC_034185.1 15872770 AX-177721776
NC_034185.1 15541695 AX-169644978
NC_034185.1 15529784 AX-177972952
NC_034185.1 15995954 AX-177720302
NC_034185.1 15683472 AX-178015715
NC_034185.1 15725968 AX-177951335
NC_034185.1 16168424 AX-177809386
NC_034185.1 16275326 AX-177965168
NC_034185.1 15339479 AX-169569613
NC_034185.1 16269374 AX-169529644
NC_034185.1 16039905 AX-177818849
NC_034185.1 16126529 AX-169602978
NC_034185.1 15406513 AX-177768316
NC_034185.1 16018111 AX-177959410
NC_034185.1 16063430 AX-177758308
NC_034185.1 15872820 AX-177667568
NC_034185.1 15801732 AX-177712668
NC_034185.1 16009460 AX-177970188
NC_034185.1 15495155 AX-169612119
NC_034185.1 18465801 AX-177661174
NC_034185.1 15804081 AX-177966562
NC_034185.1 15609262 AX-177794190
NC_034185.1 15487778 AX-169598399
NC_034185.1 8067240 AX-177998966
NC_034185.1 15702830 AX-177753044
NC_034185.1 15427972 AX-177773664
NC_034185.1 4387662 AX-177661014
NC_034185.1 16048836 AX-177773126
NC_034185.1 15944756 AX-177726141
NC_034185.1 18479161 AX-177668365
NC_034185.1 4782819 AX-177955506
NC_034185.1 14064457 AX-177969626
NC_034185.1 4755548 AX-177960932
NC_034185.1 17270405 AX-177714611
NC_034185.1 17268842 AX-169656808
NC_034185.1 14747869 AX-177800759
NC_034185.1 11870040 AX-177979713
NC_034185.1 5636254 AX-177984999
NC_034185.1 11763930 AX-169546153
NC_034185.1 8012944 AX-177793782
NC_034185.1 15637020 AX-177723792
NC_034185.1 14192391 AX-169571643
NC_034185.1 17979846 AX-177776227
NC_034185.1 23337195 AX-177780188
NC_034185.1 16759993 AX-177809180
NC_034185.1 15052420 AX-177718872
NC_034185.1 23389872 AX-169570388
NC_034185.1 11832944 AX-177979642
NC_034185.1 21966861 AX-177947811
NC_034185.1 14227211 AX-177954436
NC_034185.1 13121846 AX-177962765
NC_034185.1 13242269 AX-169546259
NC_034185.1 12844931 AX-177768250
NC_034185.1 12490372 AX-177715775
NC_034185.1 14569643 AX-178016100
NC_034185.1 20887490 AX-177978478
NC_034185.1 10502732 AX-169546174
NC_034185.1 12901100 AX-177956238
NC_034185.1 20452813 AX-177938755
NC_034185.1 17137872 AX-177940219
NC_034185.1 17612418 AX-169594000
NC_034185.1 17680914 AX-169546359
NC_034185.1 22855067 AX-169710260
NC_034185.1 23319593 AX-177822344
NC_034185.1 20435934 AX-177750695
NC_034185.1 11093145 AX-177819051
NC_034185.1 12627951 AX-177735873
NC_034185.1 22947999 AX-177654142
NC_034185.1 14183624 AX-177954549
NC_034185.1 12929133 AX-177955291
NC_034185.1 11733948 AX-177979135
NC_034185.1 11895932 AX-177955866
NC_034185.1 11715809 AX-177962904
NC_034185.1 12806649 AX-177797744
NC_034185.1 1989767 AX-169602096
NC_034185.1 23481793 AX-169567738
NC_034185.1 8163731 AX-169527996
NC_034185.1 18300756 AX-177817720
NC_034185.1 23248792 AX-177956140
NC_034185.1 24626319 AX-177972090
NC_034185.1 12814094 AX-177972292
NC_034185.1 19001782 AX-177954159
NC_034185.1 13873549 AX-177757746
NC_034185.1 21974288 AX-177986726
NC_034185.1 21809191 AX-169575098
NC_034185.1 7594262 AX-177764980
NC_034185.1 13615510 AX-169745430
NC_034185.1 23833617 AX-177949263
NC_034185.1 17098950 AX-177801279
NC_034185.1 13403914 AX-177983089
NC_034185.1 16456358 AX-178015353
NC_034185.1 15968412 AX-177744954
NC_034185.1 18809905 AX-177823628
NC_034185.1 6748508 AX-177711613
NC_034185.1 17761043 AX-177968352
NC_034185.1 15723821 AX-177653319
NC_034185.1 9455117 AX-169588640
NC_034185.1 24446706 AX-177718567
NC_034185.1 9541233 AX-177976958
NC_034185.1 23664599 AX-177773060
NC_034185.1 13077922 AX-177763148
NC_034185.1 16538115 AX-169660528
NC_034185.1 22639575 AX-177775187
NC_034185.1 16590807 AX-177736497
NC_034185.1 19545366 AX-177970443
NC_034185.1 20827493 AX-169626604
NC_034185.1 8171420 AX-177981539
NC_034185.1 26860554 AX-177723692
NC_034185.1 14092508 AX-177722246
NC_034185.1 7237246 AX-177727486
NC_034185.1 12235296 AX-177753647
NC_034185.1 10906997 AX-177740449
NC_034185.1 12264168 AX-177973186
NC_034185.1 16554134 AX-177998723
NC_034185.1 14644609 AX-177721148
NC_034185.1 13537452 AX-177952650
NC_034185.1 14174831 AX-177765401
NC_034185.1 18993261 AX-177954674
NC_034185.1 22439496 AX-177954858
NC_034185.1 15048664 AX-177719247
NC_034185.1 20179957 AX-177965770
NC_034185.1 15149266 AX-177660629
NC_034185.1 18967169 AX-177958464
NC_034185.1 22235735 AX-169726035
NC_034185.1 17351772 AX-177962123
NC_034185.1 18863771 AX-177814253
NC_034185.1 12045619 AX-177825002
NC_034185.1 21963567 AX-177711789
NC_034185.1 14376596 AX-177808099
NC_034185.1 14632721 AX-177982709
NC_034185.1 14667352 AX-169674595
NC_034185.1 14669473 AX-169630763
NC_034185.1 14634144 AX-169637836
NC_034185.1 13641847 AX-169528222
NC_034185.1 11442281 AX-169687829
NC_034185.1 22220136 AX-177944158
NC_034185.1 15108624 AX-177756347
NC_034185.1 17890848 AX-177954675
NC_034185.1 15034697 AX-177749600
NC_034185.1 14630551 AX-169530582
NC_034185.1 14817828 AX-177735371
NC_034185.1 17064818 AX-177991820
NC_034185.1 14641559 AX-169697897
NC_034185.1 18097140 AX-169682872
NC_034185.1 21154508 AX-177779653
NC_034185.1 14970695 AX-177932240
NC_034185.1 21845281 AX-177979615
NC_034185.1 14641847 AX-169526491
NC_034185.1 22324832 AX-177754105
NC_034185.1 12474966 AX-177739185
NC_034185.1 24446097 AX-169524141
NC_034185.1 11440015 AX-177747826
NC_034185.1 20220091 AX-177826138
NC_034185.1 13274087 AX-177652242
NC_034185.1 12456430 AX-177786681
NC_034185.1 14076163 AX-177716480
NC_034185.1 20568871 AX-177992974
NC_034185.1 14264228 AX-177741018
NC_034185.1 21758240 AX-177723020
NC_034185.1 23258225 AX-177938898
NC_034185.1 12205106 AX-177718669
NC_034185.1 17768881 AX-177736748
NC_034185.1 17037182 AX-177742172
NC_034185.1 12781985 AX-177774756
NC_034185.1 13260662 AX-169646734
NC_034185.1 14940371 AX-169546308
NC_034185.1 21965105 AX-177815797
NC_034185.1 17541882 AX-177744997
NC_034185.1 10975755 AX-169525613
NC_034185.1 21915647 AX-177798397
NC_034185.1 22117143 AX-177932776
NC_034185.1 11943310 AX-169601032
NC_034185.1 19438102 AX-177720430
NC_034185.1 12501780 AX-177783157
NC_034185.1 14016595 AX-177951559
NC_034185.1 13597891 AX-177752655
NC_034185.1 13274397 AX-177658306
NC_034185.1 16562020 AX-177997780
NC_034185.1 14092438 AX-169641036
NC_034185.1 17707235 AX-177824515
NC_034185.1 18439924 AX-177780526
NC_034185.1 12619795 AX-169621728
NC_034185.1 12064268 AX-169606012
NC_034185.1 14091923 AX-177926116
NC_034185.1 11508802 AX-177743427
NC_034185.1 14077029 AX-177723589
NC_034185.1 17135471 AX-169728425
NC_034185.1 21990955 AX-177822335
NC_034185.1 14551676 AX-177823563
NC_034185.1 18571150 AX-177974063
NC_034185.1 21761433 AX-177723786
NC_034185.1 14189105 AX-177712146
NC_034185.1 14127103 AX-177751301
NC_034185.1 17960864 AX-177977622
NC_034185.1 14076741 AX-169678729
NC_034185.1 21622865 AX-177979864
NC_034185.1 17882774 AX-177956029
NC_034185.1 18820276 AX-169582888
NC_034185.1 18833942 AX-177719392
NC_034185.1 18223670 AX-177966860
NC_034185.1 15702454 AX-177713355
NC_034185.1 16646797 AX-177713569
NC_034185.1 19008230 AX-177650267
NC_034185.1 18543450 AX-169643028
NC_034185.1 14561875 AX-177997816
NC_034185.1 16912648 AX-177936075
NC_034185.1 18841276 AX-177926325
NC_034185.1 15779104 AX-177785586
NC_034185.1 16742324 AX-177736816
NC_034185.1 17416607 AX-169669171
NC_034185.1 17362971 AX-177730322
NC_034185.1 17057491 AX-177790504
NC_034185.1 17335403 AX-177989288
NC_034185.1 14758190 AX-177962710
NC_034185.1 18532795 AX-177722866
NC_034185.1 14739732 AX-177813713
NC_034185.1 15542492 AX-169646485
NC_034185.1 17454535 AX-177989459
NC_034185.1 15182541 AX-177973856
NC_034185.1 18902339 AX-177936089
NC_034185.1 15851040 AX-177965467
NC_034185.1 16747989 AX-177658304
NC_034185.1 18612650 AX-177718203
NC_034185.1 16748805 AX-177651848
NC_034185.1 15540260 AX-177819974
NC_034185.1 18122940 AX-169613417
NC_034185.1 15503107 AX-177790390
NC_034185.1 19261317 AX-177977338
NC_034185.1 18831666 AX-169621326
NC_034185.1 18935268 AX-177714815
NC_034185.1 14665963 AX-177663371
NC_034185.1 17328098 AX-169734549
NC_034185.1 16985469 AX-177735653
NC_034185.1 17688297 AX-177957505
NC_034185.1 17827668 AX-177958339
NC_034185.1 19227355 AX-177789587
NC_034185.1 16624198 AX-177775652
NC_034185.1 17811548 AX-169662890
NC_034185.1 15650906 AX-169602098
NC_034185.1 18533073 AX-169622219
NC_034185.1 18451147 AX-177770057
NC_034185.1 18064372 AX-177758686
NC_034185.1 15621796 AX-177715891
NC_034185.1 16683915 AX-177776187
NC_034185.1 18636587 AX-169742870
NC_034185.1 17340958 AX-177702389
NC_034185.1 18707840 AX-177814825
NC_034185.1 15625834 AX-177983960
NC_034185.1 17659227 AX-177807882
NC_034185.1 15866495 AX-177758884
NC_034185.1 17788476 AX-177654183
NC_034185.1 16639843 AX-177977834
NC_034185.1 18459139 AX-169570652
NC_034185.1 15943641 AX-169689574
NC_034185.1 18872113 AX-177994964
NC_034185.1 16683388 AX-177942485
NC_034185.1 18947055 AX-177725255
NC_034185.1 18789007 AX-177778421
NC_034185.1 18526741 AX-169587018
NC_034185.1 17467612 AX-177743921
NC_034185.1 18697875 AX-177986606
NC_034185.1 18267919 AX-169589133
NC_034185.1 16575261 AX-177936025
NC_034185.1 19210081 AX-177772149
NC_034185.1 19243590 AX-177720678
NC_034185.1 15709985 AX-177726538
NC_034185.1 18489578 AX-177751974
NC_034185.1 19246570 AX-177712748
NC_034185.1 17667236 AX-178000044
NC_034185.1 17437071 AX-177712746
NC_034185.1 18275682 AX-177768525
NC_034185.1 16673529 AX-177787014
NC_034185.1 19292855 AX-177719582
NC_034185.1 19236593 AX-177955119
NC_034185.1 18898431 AX-177775942
NC_034185.1 15415328 AX-177759680
NC_034185.1 16317147 AX-177997781
NC_034185.1 16974970 AX-169566224
NC_034185.1 16858809 AX-169574157
NC_034185.1 19285743 AX-177956280
NC_034185.1 16550313 AX-169658703
NC_034185.1 17122566 AX-169566261
NC_034185.1 16412022 AX-177962827
NC_034185.1 17490218 AX-177999032
NC_034185.1 16546542 AX-169663931
NC_034185.1 17047476 AX-169696487
NC_034185.1 16394785 AX-177965363
NC_034185.1 8717784 AX-177791178
NC_034185.1 16798179 AX-177953612
NC_034185.1 16648176 AX-169596511
NC_034185.1 16317002 AX-177684970
NC_034185.1 17001745 AX-177751670
NC_034185.1 16750047 AX-177955937
NC_034185.1 16965695 AX-177966399
NC_034185.1 16850064 AX-177741229
NC_034185.1 16524556 AX-177953739
NC_034185.1 25159653 AX-177964997
NC_034185.1 26632879 AX-177966114
NC_034185.1 11825605 AX-169598856
NC_034185.1 20684033 AX-177929783
NC_034185.1 20802320 AX-169546423
NC_034185.1 17863132 AX-177932309
NC_034185.1 10250737 AX-169668970
NC_034185.1 17795529 AX-169670256
NC_034185.1 10146666 AX-177949826
NC_034185.1 8692443 AX-177976371
NC_034185.1 19079999 AX-177939279
NC_034185.1 12494077 AX-177665811
NC_034185.1 20841731 AX-177722138
NC_034185.1 9087403 AX-177727001
NC_034185.1 8328188 AX-177958119
NC_034185.1 14364288 AX-177969665
NC_034185.1 9574309 AX-177647670
NC_034185.1 20323561 AX-169546413
NC_034185.1 12645462 AX-177954450
NC_034185.1 25321090 AX-177778000
NC_034185.1 10755698 AX-177976169
NC_034185.1 25321646 AX-177727163
NC_034185.1 16924617 AX-177792787
NC_034185.1 9028767 AX-169546124
NC_034185.1 6944769 AX-169733398
NC_034185.1 16245300 AX-177986575
NC_034185.1 24061348 AX-177667765
NC_034185.1 18908343 AX-177759455
NC_034185.1 18789382 AX-177705806
NC_034185.1 6882058 AX-177768477
NC_034185.1 10763121 AX-177968884
NC_034185.1 13676970 AX-169658080
NC_034185.1 14900323 AX-177811415
NC_034185.1 18833299 AX-177724873
NC_034185.1 15263724 AX-177733870
NC_034185.1 10252021 AX-177711232
NC_034185.1 9734026 AX-177955658
NC_034185.1 25554068 AX-177952456
NC_034185.1 6936809 AX-169575691
NC_034185.1 12026316 AX-177790199
NC_034185.1 25179308 AX-177795786
NC_034185.1 25198302 AX-177698134
NC_034185.1 8995783 AX-177968095
NC_034185.1 21501058 AX-177770396
NC_034185.1 20669707 AX-177820959
NC_034185.1 16358802 AX-177650841
NC_034185.1 9401682 AX-177958298
NC_034185.1 14249455 AX-177664100
NC_034185.1 19713631 AX-177656080
NC_034185.1 21634806 AX-177653191
NC_034185.1 18911330 AX-177714792
NC_034185.1 9682380 AX-177974087
NC_034185.1 19129298 AX-177945390
NC_034185.1 15286765 AX-177734895
NC_034185.1 9742848 AX-177793866
NC_034185.1 10132788 AX-177806891
NC_034185.1 20578409 AX-177957874
NC_034185.1 16956498 AX-177816181
NC_034185.1 13693305 AX-177986930
NC_034185.1 15356837 AX-177980588
NC_034185.1 13397853 AX-177681932
NC_034185.1 12465325 AX-177820589
NC_034185.1 18033821 AX-169657991
NC_034185.1 17377130 AX-177825987
NC_034185.1 15521241 AX-177988830
NC_034185.1 25024487 AX-177959108
NC_034185.1 11983342 AX-177751192
NC_034185.1 8700466 AX-177756238
NC_034185.1 17971377 AX-169546367
NC_034185.1 11981271 AX-177944186
NC_034185.1 26704441 AX-177934622
NC_034185.1 18530420 AX-177667853
NC_034185.1 12448993 AX-177773028
NC_034185.1 8780189 AX-177647618
NC_034185.1 11326347 AX-169638321
NC_034185.1 8731068 AX-177650702
NC_034185.1 10215240 AX-177964439
NC_034185.1 18618544 AX-177810259
NC_034185.1 9510452 AX-177928729
NC_034185.1 28834034 AX-177775149
NC_034185.1 23656926 AX-177781853
NC_034185.1 18638525 AX-177808330
NC_034185.1 8728584 AX-177733856
NC_034185.1 6829763 AX-177969061
NC_034185.1 30407505 AX-177648377
NC_034185.1 25153591 AX-169630749
NC_034185.1 498615 AX-177764538
NC_034185.1 26618784 AX-177663716
NC_034185.1 1366321 AX-177723152
NC_034185.1 7328162 AX-177781125
NC_034185.1 10772402 AX-177732386
NC_034185.1 33784843 AX-177986656
NC_034185.1 10889755 AX-177653903
NC_034185.1 24507851 AX-177660523
NC_034185.1 39938913 AX-177660571
NC_034185.1 10896388 AX-177718747
NC_034185.1 25653729 AX-169658033
NC_034185.1 9022876 AX-177718427
NC_034185.1 27150345 AX-177935972
NC_034185.1 21138620 AX-177980373
NC_034185.1 6740997 AX-177649409
NC_034185.1 6739501 AX-177976854
NC_034185.1 17572945 AX-177655299
NC_034185.1 42506389 AX-177792455
NC_034185.1 28644405 AX-169666843
NC_034185.1 39881200 AX-177942416
NC_034185.1 21363165 AX-177945293
NC_034185.1 5171614 AX-177929384
NC_034185.1 33826301 AX-177998221
NC_034185.1 18006491 AX-177731377
NC_034185.1 17281408 AX-169668841
NC_034185.1 17279926 AX-177711483
NC_034185.1 21309896 AX-177805295
NC_034185.1 43064739 AX-177662672
NC_034185.1 33812266 AX-177745864
NC_034185.1 17270471 AX-177711858
NC_034185.1 33956880 AX-177984996
NC_034185.1 17162046 AX-177751984
NC_034185.1 19268958 AX-177748876
NC_034185.1 18109328 AX-169663388
NC_034185.1 17494674 AX-177933072
NC_034185.1 17217850 AX-169637292
NC_034185.1 17277325 AX-177959296
NC_034185.1 17952936 AX-177804434
NC_034185.1 17572819 AX-177712435
NC_034185.1 17565983 AX-177791475
NC_034185.1 17525243 AX-177953801
NC_034185.1 17845509 AX-177713471
NC_034185.1 17629102 AX-177985003
NC_034185.1 18923803 AX-177720186
NC_034185.1 18480175 AX-177789615
NC_034185.1 18006157 AX-177656146
NC_034185.1 17618958 AX-169578709
NC_034185.1 18989769 AX-177713205
NC_034185.1 18336522 AX-169622058
NC_034185.1 18355848 AX-169525941
NC_034185.1 17781697 AX-177769464
NC_034185.1 17739285 AX-177712594
NC_034185.1 17571499 AX-177716711
NC_034185.1 17739192 AX-169546362
NC_034185.1 17939836 AX-177747732
NC_034185.1 18155948 AX-169613995
NC_034185.1 17850820 AX-177773798
NC_034185.1 18472746 AX-169578313
NC_034185.1 17723927 AX-169614517
NC_034185.1 18630671 AX-177817700
NC_034185.1 18195853 AX-177744962
NC_034185.1 19073758 AX-177956692
NC_034185.1 18233320 AX-169761275
NC_034185.1 17791227 AX-177662265
NC_034185.1 18005481 AX-177669218
NC_034185.1 19012112 AX-177956609
NC_034185.1 18955686 AX-177746989
NC_034185.1 18517427 AX-177800250
NC_034185.1 19314659 AX-177667280
NC_034185.1 18985297 AX-177810289
NC_034185.1 19138694 AX-177823133
NC_034185.1 19331948 AX-177971267
NC_034185.1 19303462 AX-169752386
NC_034185.1 18364168 AX-177664519
NC_034185.1 18944061 AX-177968211
NC_034185.1 22021508 AX-177987823
NC_034185.1 18916592 AX-177961194
NC_034185.1 21570394 AX-177742037
NC_034185.1 18380158 AX-169546374
NC_034185.1 18760434 AX-169569636
NC_034185.1 19340482 AX-177762544
NC_034185.1 18915614 AX-177659436
NC_034185.1 20122614 AX-177970566
NC_034185.1 19431963 AX-169595154
NC_034185.1 19553537 AX-177728823
NC_034185.1 21064229 AX-177980247
NC_034185.1 21664313 AX-177955629
NC_034185.1 19664131 AX-177720529
NC_034185.1 21021195 AX-177965505
NC_034185.1 20397191 AX-177985143
NC_034185.1 19561805 AX-177821605
NC_034185.1 20325274 AX-169546414
NC_034185.1 21101325 AX-177722215
NC_034185.1 21820961 AX-177749084
NC_034185.1 21101286 AX-177773318
NC_034185.1 20846064 AX-177993714
NC_034185.1 22016573 AX-177692138
NC_034185.1 21653576 AX-177818443
NC_034185.1 21102046 AX-169525310
NC_034185.1 21781916 AX-177776729
NC_034185.1 20461495 AX-177768181
NC_034185.1 20445184 AX-177807805
NC_034185.1 24387844 AX-177948073
NC_034185.1 23946834 AX-177713850
NC_034185.1 22122193 AX-177734828
NC_034185.1 20787840 AX-177769714
NC_034185.1 24164570 AX-177959495
NC_034185.1 24472364 AX-177802030
NC_034185.1 24947169 AX-177740900
NC_034185.1 21868972 AX-177653941
NC_034185.1 20790151 AX-177715545
NC_034185.1 19576956 AX-177734056
NC_034185.1 20271368 AX-169726957
NC_034185.1 20365778 AX-177999479
NC_034185.1 20442616 AX-177653602
NC_034185.1 21868738 AX-177719503
NC_034185.1 20103273 AX-177940370
NC_034185.1 21046452 AX-177802797
NC_034185.1 20695340 AX-177717031
NC_034185.1 19645331 AX-177762930
NC_034185.1 19448955 AX-169546391
NC_034185.1 20769195 AX-177823979
NC_034185.1 20594369 AX-177739960
NC_034185.1 21222130 AX-177996709
NC_034185.1 19706668 AX-177975325
NC_034185.1 20374546 AX-177974942
NC_034185.1 19967678 AX-177991503
NC_034185.1 21046101 AX-177945007
NC_034185.1 20879276 AX-177813334
NC_034185.1 19835295 AX-177954998
NC_034185.1 20078403 AX-177957167
NC_034185.1 19493537 AX-169580456
NC_034185.1 19653631 AX-177983976
NC_034185.1 20166757 AX-178014512
NC_034185.1 19458276 AX-177985668
NC_034185.1 19674905 AX-177820827
NC_034185.1 20503580 AX-177746931
NC_034185.1 20639342 AX-177772964
NC_034185.1 20677079 AX-169730164
NC_034185.1 20187437 AX-177756847
NC_034185.1 20156237 AX-177805313
NC_034185.1 19698398 AX-177954041
NC_034185.1 19714300 AX-169666513
NC_034185.1 20416338 AX-177798266
NC_034185.1 19849608 AX-177712318
NC_034185.1 20621509 AX-177967437
NC_034185.1 20714330 AX-177997918
NC_034185.1 19911801 AX-169614559
NC_034185.1 19937770 AX-177991331
NC_034185.1 19895182 AX-177952358
NC_034185.1 21208471 AX-177956130
NC_034185.1 19665593 AX-177750312
NC_034185.1 20970381 AX-169546427
NC_034185.1 20929073 AX-169608153
NC_034185.1 19535674 AX-177977489
NC_034185.1 20018154 AX-177956577
NC_034185.1 19763722 AX-177781307
NC_034185.1 20327897 AX-177722406
NC_034185.1 21229519 AX-177818079
NC_034185.1 20356820 AX-177973845
NC_034185.1 20008158 AX-177986836
NC_034185.1 19787612 AX-177986529
NC_034185.1 20444214 AX-169686685
NC_034185.1 19885985 AX-177965394
NC_034185.1 20279242 AX-177962327
NC_034185.1 19636658 AX-177973091
NC_034185.1 20127721 AX-177660809
NC_034185.1 21189608 AX-177758319
NC_034185.1 20325165 AX-177714960
NC_034185.1 19930041 AX-177960830
NC_034185.1 20733448 AX-169590615
NC_034185.1 20988039 AX-177791432
NC_034185.1 19598881 AX-177753207
NC_034185.1 21054822 AX-177967317
NC_034185.1 20900611 AX-177752263
NC_034185.1 20308058 AX-177968559
NC_034185.1 20856186 AX-169546425
NC_034185.1 20105984 AX-177972912
NC_034185.1 19744143 AX-177928117
NC_034185.1 19776474 AX-177802734
NC_034185.1 19816264 AX-177784578
NC_034185.1 20706017 AX-177798061
NC_034185.1 20025803 AX-177803695
NC_034185.1 19766865 AX-177713040
NC_034185.1 20684625 AX-177799937
NC_034185.1 19952426 AX-177970571
NC_034185.1 20113684 AX-177809218
NC_034185.1 19960191 AX-177954749
NC_034185.1 19738669 AX-177991969
NC_034185.1 22112974 AX-177991826
NC_034185.1 20245163 AX-177980137
NC_034185.1 21695777 AX-169762846
NC_034185.1 23430739 AX-177947163
NC_034185.1 22420921 AX-177747992
NC_034185.1 22618501 AX-177798427
NC_034185.1 22565721 AX-177812383
NC_034185.1 22256915 AX-177927316
NC_034185.1 21726558 AX-177968824
NC_034185.1 21554838 AX-178014629
NC_034185.1 22390815 AX-177786748
NC_034185.1 23281438 AX-177802174
NC_034185.1 23979958 AX-177933456
NC_034185.1 23220971 AX-169546458
NC_034185.1 22859795 AX-177960577
NC_034185.1 22512616 AX-177775739
NC_034185.1 24723851 AX-177956011
NC_034185.1 24605931 AX-177669451
NC_034185.1 24112180 AX-177953706
NC_034185.1 24456100 AX-177670597
NC_034185.1 21523155 AX-177652833
NC_034185.1 21891022 AX-178015175
NC_034185.1 21637164 AX-177719577
NC_034185.1 23887162 AX-177746966
NC_034185.1 23159460 AX-177729321
NC_034185.1 22277278 AX-177966611
NC_034185.1 22293653 AX-177719117
NC_034185.1 21314792 AX-169760536
NC_034185.1 21236832 AX-177955923
NC_034185.1 21351154 AX-177971848
NC_034185.1 21280006 AX-177960162
NC_034185.1 21326728 AX-177954462
NC_034185.1 21474242 AX-177759044
NC_034185.1 22050269 AX-169719987
NC_034185.1 21612141 AX-177926856
NC_034185.1 21763917 AX-177799473
NC_034185.1 21579939 AX-169710010
NC_034185.1 22293190 AX-177724187
NC_034185.1 22100744 AX-177787673
NC_034185.1 21612176 AX-177926436
NC_034185.1 22284593 AX-177979226
NC_034185.1 21561432 AX-177931692
NC_034185.1 21614642 AX-177992766
NC_034185.1 21772344 AX-177795935
NC_034185.1 22014151 AX-177786800
NC_034185.1 21761652 AX-177710997
NC_034185.1 21908148 AX-169529706
NC_034185.1 22276612 AX-177714680
NC_034185.1 21983000 AX-177714506
NC_034185.1 22066732 AX-177952312
NC_034185.1 22030242 AX-177783668
NC_034185.1 22293599 AX-177724716
NC_034185.1 21800067 AX-177762648
NC_034185.1 22144839 AX-177964285
NC_034185.1 22268577 AX-169699838
NC_034185.1 22807415 AX-177730519
NC_034185.1 21837528 AX-177730205
NC_034185.1 23099400 AX-177788399
NC_034185.1 22797493 AX-169574150
NC_034185.1 23288986 AX-177825979
NC_034185.1 22997460 AX-169613181
NC_034185.1 22822136 AX-177654732
NC_034185.1 22446917 AX-177684767
NC_034185.1 22758735 AX-177774327
NC_034185.1 22821245 AX-177669804
NC_034185.1 23834150 AX-177953605
NC_034185.1 23754354 AX-177757038
NC_034185.1 23785030 AX-177647517
NC_034185.1 22478980 AX-177745191
NC_034185.1 23636099 AX-177990852
NC_034185.1 23708923 AX-177742628
NC_034185.1 23333654 AX-177663284
NC_034185.1 23585012 AX-177732091
NC_034185.1 22973871 AX-177669338
NC_034185.1 23693423 AX-177975940
NC_034185.1 22922929 AX-177969752
NC_034185.1 23047412 AX-177763636
NC_034185.1 23845950 AX-177778568
NC_034185.1 22971069 AX-177792718
NC_034185.1 23131639 AX-177751968
NC_034185.1 22855756 AX-169686607
NC_034185.1 23701012 AX-177775192
NC_034185.1 23877797 AX-177778445
NC_034185.1 23555694 AX-177765170
NC_034185.1 23257213 AX-177990241
NC_034185.1 24004281 AX-177714644
NC_034185.1 23816991 AX-177736907
NC_034185.1 23011575 AX-177969903
NC_034185.1 23985230 AX-177815222
NC_034185.1 23134410 AX-169665782
NC_034185.1 24147216 AX-177821263
NC_034185.1 23733504 AX-177746467
NC_034185.1 23155199 AX-177651242
NC_034185.1 23217452 AX-177723460
NC_034185.1 23066258 AX-177797741
NC_034185.1 23895938 AX-177969923
NC_034185.1 24286732 AX-177678826
NC_034185.1 23672641 AX-177797189
NC_034185.1 23217775 AX-177722400
NC_034185.1 23782428 AX-169747111
NC_034185.1 23031770 AX-177986381
NC_034185.1 24308421 AX-177962403
NC_034185.1 23687806 AX-177950520
NC_034185.1 23137048 AX-177721883
NC_034185.1 24345466 AX-177751873
NC_034185.1 24753508 AX-177982475
NC_034185.1 24661295 AX-177716350
NC_034185.1 24091396 AX-169681595
NC_034185.1 24531909 AX-177783029
NC_034185.1 24661650 AX-169674768
NC_034185.1 23904721 AX-177985577
NC_034185.1 24136247 AX-177959621
NC_034185.1 23892450 AX-169588610
NC_034185.1 23960110 AX-177966534
NC_034185.1 24281483 AX-169591141
NC_034185.1 24074279 AX-177754918
NC_034185.1 24829596 AX-177809532
NC_034185.1 24505080 AX-177790878
NC_034185.1 24119746 AX-177775279
NC_034185.1 24128455 AX-177996197
NC_034185.1 24252838 AX-177961134
NC_034185.1 24107951 AX-169654544
NC_034185.1 24380379 AX-177740833
NC_034185.1 24373026 AX-169757480
NC_034185.1 24102442 AX-178015473
NC_034185.1 24107622 AX-177713248
NC_034185.1 24455721 AX-177726867
NC_034185.1 24244441 AX-177817128
NC_034185.1 24571820 AX-177743952
NC_034185.1 24544484 AX-177748954
NC_034185.1 24520855 AX-177741651
NC_034185.1 24200998 AX-178013668
NC_034185.1 24734122 AX-177813388
NC_034185.1 24455618 AX-177720650
NC_034185.1 24289112 AX-169587010
NC_034185.1 24656397 AX-177953834
NC_034185.1 24707082 AX-177990610
NC_034185.1 25073752 AX-177980550
NC_034185.1 24484075 AX-169660729
NC_034185.1 24391357 AX-177753906
NC_034185.1 24920752 AX-177975575
NC_034185.1 24873828 AX-177792322
NC_034185.1 24105507 AX-177721203
NC_034185.1 24154526 AX-177811853
NC_034185.1 24630337 AX-169669128
NC_034185.1 24698553 AX-177793144
NC_034185.1 24771087 AX-177978699
NC_034185.1 26149838 AX-169659131
NC_034185.1 24630992 AX-177720387
NC_034185.1 24939494 AX-177978367
NC_034185.1 24629592 AX-177659131
NC_034185.1 26012394 AX-177689039
NC_034185.1 26444187 AX-177752686
NC_034185.1 25888174 AX-177956643
NC_034185.1 28121982 AX-177946397
NC_034185.1 25375666 AX-177995313
NC_034185.1 25676433 AX-177663827
NC_034185.1 25635841 AX-177956530
NC_034185.1 24958478 AX-177735675
NC_034185.1 25678438 AX-177714238
NC_034185.1 24968699 AX-169616407
NC_034185.1 25000218 AX-177982383
NC_034185.1 25299881 AX-177752308
NC_034185.1 25015970 AX-177971799
NC_034185.1 25618279 AX-177952461
NC_034185.1 25050477 AX-177964658
NC_034185.1 26622757 AX-177650985
NC_034185.1 25122041 AX-169612827
NC_034185.1 25814660 AX-177797064
NC_034185.1 25222023 AX-177724790
NC_034185.1 20921569 AX-177745270
NC_034185.1 19868520 AX-177958438
NC_034185.1 25132500 AX-177961336
NC_034185.1 25687031 AX-169610289
NC_034185.1 25273958 AX-177979325
NC_034185.1 25152260 AX-177767746
NC_034185.1 25459877 AX-178016430
NC_034185.1 25925512 AX-177967793
NC_034185.1 26089080 AX-177792535
NC_034185.1 25244504 AX-177979260
NC_034185.1 25393157 AX-177953754
NC_034185.1 25704846 AX-177957728
NC_034185.1 26207183 AX-177784114
NC_034185.1 25448895 AX-177814507
NC_034185.1 25630176 AX-177651620
NC_034185.1 26599659 AX-177964384
NC_034185.1 25563248 AX-169573050
NC_034185.1 25807219 AX-169689122
NC_034185.1 25798810 AX-177714936
NC_034185.1 25679488 AX-177730742
NC_034185.1 25167172 AX-177740328
NC_034185.1 25281476 AX-178014174
NC_034185.1 25427589 AX-169767503
NC_034185.1 25801667 AX-177718774
NC_034185.1 25357412 AX-169523433
NC_034185.1 25895692 AX-177968805
NC_034185.1 25419616 AX-169612512
NC_034185.1 25500456 AX-177811088
NC_034185.1 25359746 AX-177960824
NC_034185.1 25610138 AX-177752700
NC_034185.1 25571196 AX-169580536
NC_034185.1 25661732 AX-177767645
NC_034185.1 25578554 AX-177758801
NC_034185.1 25586731 AX-177731138
NC_034185.1 25697416 AX-177960273
NC_034185.1 25517861 AX-177790888
NC_034185.1 26222241 AX-177781161
NC_034185.1 25481395 AX-169583774
NC_034185.1 26590412 AX-177970659
NC_034185.1 25981408 AX-177739714
NC_034185.1 26297865 AX-177752718
NC_034185.1 25999939 AX-177988650
NC_034185.1 26153220 AX-177653322
NC_034185.1 27693640 AX-177954694
NC_034185.1 28015700 AX-177741287
NC_034185.1 26155956 AX-169630250
NC_034185.1 27428120 AX-177655069
NC_034185.1 25857837 AX-177795535
NC_034185.1 26910498 AX-177978652
NC_034185.1 26464122 AX-177788045
NC_034185.1 27096190 AX-177951277
NC_034185.1 26496741 AX-177727445
NC_034185.1 27992627 AX-177802125
NC_034185.1 25945764 AX-169737122
NC_034185.1 25965483 AX-177977431
NC_034185.1 27863184 AX-177976932
NC_034185.1 26151418 AX-169522167
NC_034185.1 26892016 AX-177938955
NC_034185.1 26404744 AX-177813449
NC_034185.1 25973939 AX-177976124
NC_034185.1 26108168 AX-177999465
NC_034185.1 26364899 AX-177766669
NC_034185.1 26380413 AX-177998315
NC_034185.1 26372204 AX-177775558
NC_034185.1 26037553 AX-177803735
NC_034185.1 26132563 AX-177955470
NC_034185.1 26124991 AX-177983856
NC_034185.1 26229944 AX-177770028
NC_034185.1 26240907 AX-177967286
NC_034185.1 28825822 AX-177772782
NC_034185.1 27806816 AX-177808503
NC_034185.1 26662505 AX-177670613
NC_034185.1 26718803 AX-177735154
NC_034185.1 26703689 AX-177823894
NC_034185.1 26538195 AX-177781818
NC_034185.1 27505150 AX-177762084
NC_034185.1 26995792 AX-169673993
NC_034185.1 26683341 AX-169742057
NC_034185.1 28682253 AX-177768938
NC_034185.1 27383240 AX-177729920
NC_034185.1 27770485 AX-178015918
NC_034185.1 26618420 AX-177713330
NC_034185.1 27401387 AX-177769499
NC_034185.1 27036582 AX-177798476
NC_034185.1 28135492 AX-177972596
NC_034185.1 28737287 AX-177943937
NC_034185.1 26875973 AX-178013640
NC_034185.1 27035460 AX-177926890
NC_034185.1 26726160 AX-177994403
NC_034185.1 28320100 AX-177783364
NC_034185.1 27028832 AX-169665229
NC_034185.1 27355442 AX-177982255
NC_034185.1 27651412 AX-177758753
NC_034185.1 27717645 AX-177813296
NC_034185.1 26624611 AX-169688533
NC_034185.1 27007486 AX-169603322
NC_034185.1 26890065 AX-177739916
NC_034185.1 26567968 AX-169546516
NC_034185.1 26802460 AX-169722557
NC_034185.1 26670082 AX-177722284
NC_034185.1 26781155 AX-177795435
NC_034185.1 26755891 AX-177963148
NC_034185.1 27663768 AX-177934523
NC_034185.1 26711390 AX-177956580
NC_034185.1 26863904 AX-177719814
NC_034185.1 28628824 AX-169670645
NC_034185.1 27104893 AX-177749467
NC_034185.1 29553569 AX-169645556
NC_034185.1 28154001 AX-177990594
NC_034185.1 28057486 AX-177762689
NC_034185.1 27862426 AX-177952004
NC_034185.1 27225025 AX-177986190
NC_034185.1 28288767 AX-177775304
NC_034185.1 27003380 AX-177668739
NC_034185.1 27058173 AX-169529489
NC_034185.1 26998221 AX-169655749
NC_034185.1 27574369 AX-177803656
NC_034185.1 28431112 AX-177760146
NC_034185.1 27779296 AX-177990158
NC_034185.1 28443576 AX-177652613
NC_034185.1 28250301 AX-177669982
NC_034185.1 41904908 AX-177974819
NC_034185.1 27374539 AX-177715607
NC_034185.1 26979097 AX-169761904
NC_034185.1 29452743 AX-177717145
NC_034185.1 28432053 AX-177721448
NC_034185.1 29565249 AX-177979613
NC_034185.1 27198820 AX-177684817
NC_034185.1 27073678 AX-177670045
NC_034185.1 26941004 AX-177973427
NC_034185.1 39661479 AX-177766264
NC_034185.1 26931762 AX-177760208
NC_034185.1 26920994 AX-177964028
NC_034185.1 27541243 AX-177974456
NC_034185.1 41594554 AX-177962819
NC_034185.1 39766284 AX-177662843
NC_034185.1 27319866 AX-177767948
NC_034185.1 27514240 AX-178016009
NC_034185.1 28161724 AX-177957850
NC_034185.1 28189565 AX-177976651
NC_034185.1 28095067 AX-177713677
NC_034185.1 27896859 AX-177796670
NC_034185.1 28143414 AX-177986009
NC_034185.1 27366697 AX-169638986
NC_034185.1 27714986 AX-177950841
NC_034185.1 27639425 AX-177970883
NC_034185.1 27143401 AX-177986506
NC_034185.1 27341479 AX-177924761
NC_034185.1 27962260 AX-177727621
NC_034185.1 27044321 AX-169732919
NC_034185.1 27330867 AX-177816825
NC_034185.1 27980499 AX-177777221
NC_034185.1 27971616 AX-177963000
NC_034185.1 28227510 AX-169546545
NC_034185.1 27934278 AX-177967224
NC_034185.1 27523449 AX-177987227
NC_034185.1 27632106 AX-177737621
NC_034185.1 27273869 AX-177800025
NC_034185.1 27589886 AX-177982615
NC_034185.1 28251778 AX-169527689
NC_034185.1 28251691 AX-177722531
NC_034185.1 27073890 AX-177726082
NC_034185.1 27112452 AX-177990328
NC_034185.1 28480231 AX-177785185
NC_034185.1 28221048 AX-177925997
NC_034185.1 27830697 AX-177753428
NC_034185.1 28701983 AX-177785515
NC_034185.1 27123260 AX-177752903
NC_034185.1 27795409 AX-177998487
NC_034185.1 28686815 AX-177949836
NC_034185.1 28211493 AX-177725079
NC_034185.1 27135332 AX-177989994
NC_034185.1 28791772 AX-177742228
NC_034185.1 28252900 AX-169530834
NC_034185.1 28659826 AX-177954798
NC_034185.1 28552942 AX-177659520
NC_034185.1 28553215 AX-177653296
NC_034185.1 28446456 AX-177651048
NC_034185.1 28312635 AX-169597189
NC_034185.1 28303506 AX-177725672
NC_034185.1 28840211 AX-177942700
NC_034185.1 28400678 AX-177962528
NC_034185.1 28375167 AX-177725541
NC_034185.1 28459101 AX-177747653
NC_034185.1 28637933 AX-177933213
NC_034185.1 28272233 AX-177745636
NC_034185.1 28611223 AX-177809873
NC_034185.1 28535327 AX-169710297
NC_034185.1 28524988 AX-177955187
NC_034185.1 28181791 AX-177796254
NC_034185.1 28747524 AX-177985595
NC_034185.1 28824472 AX-169654394
NC_034185.1 28391007 AX-177980202
NC_034185.1 28543551 AX-177826047
NC_034185.1 28490885 AX-169604882
NC_034185.1 28358936 AX-177763998
NC_034185.1 28564436 AX-177974189
NC_034185.1 28381734 AX-177649809
NC_034185.1 28398595 AX-177713031
NC_034185.1 28970872 AX-177711305
NC_034185.1 28448019 AX-169728974
NC_034185.1 28763567 AX-177990692
NC_034185.1 28546792 AX-169626882
NC_034185.1 28376737 AX-169675986
NC_034185.1 28492235 AX-177723286
NC_034185.1 28374889 AX-177720756
NC_034185.1 28721392 AX-177957562
NC_034185.1 28817640 AX-177824354
NC_034185.1 28732447 AX-177787642
NC_034185.1 42405235 AX-177690345
NC_034185.1 28932280 AX-177960833
NC_034185.1 41728163 AX-178000791
NC_034185.1 28974571 AX-177979247
NC_034185.1 29011897 AX-177720454
NC_034185.1 29598016 AX-169546559
NC_034185.1 28989103 AX-177935133
NC_034185.1 29548905 AX-177657498
NC_034185.1 28852153 AX-177970406
NC_034185.1 29157455 AX-178000745
NC_034185.1 44961355 AX-177665219
NC_034185.1 40884766 AX-177657539
NC_034185.1 39524977 AX-177771232
NC_034185.1 44436020 AX-169625574
NC_034185.1 33100673 AX-177968200
NC_034185.1 34796591 AX-177697978
NC_034185.1 34806545 AX-177650781
NC_034185.1 34669837 AX-177656364
NC_034185.1 29242724 AX-177946057
NC_034185.1 32789982 AX-177990133
NC_034185.1 29055759 AX-177998652
NC_034185.1 29550282 AX-177648529
NC_034185.1 29299661 AX-177960604
NC_034185.1 29230728 AX-177965315
NC_034185.1 28993398 AX-177818774
NC_034185.1 30012979 AX-177934498
NC_034185.1 29948094 AX-177816659
NC_034185.1 29607565 AX-169669764
NC_034185.1 29339946 AX-177968059
NC_034185.1 29940020 AX-177796053
NC_034185.1 29598144 AX-177715950
NC_034185.1 29712253 AX-169617788
NC_034185.1 29266460 AX-177752689
NC_034185.1 29605277 AX-177723652
NC_034185.1 29200675 AX-177965095
NC_034185.1 29131981 AX-177775736
NC_034185.1 29644127 AX-177990285
NC_034185.1 29363186 AX-177746075
NC_034185.1 29276372 AX-177967023
NC_034185.1 29170107 AX-177725888
NC_034185.1 30325183 AX-177648478
NC_034185.1 29169305 AX-177714096
NC_034185.1 29505555 AX-177985226
NC_034185.1 30086882 AX-169750692
NC_034185.1 29590361 AX-177667134
NC_034185.1 29324950 AX-169699496
NC_034185.1 29688792 AX-177719089
NC_034185.1 29296206 AX-177943916
NC_034185.1 29290814 AX-177766011
NC_034185.1 30051544 AX-177750647
NC_034185.1 29576318 AX-177818266
NC_034185.1 30172677 AX-177945926
NC_034185.1 29192261 AX-169579877
NC_034185.1 30031192 AX-177924225
NC_034185.1 29521290 AX-177661263
NC_034185.1 29528034 AX-169680012
NC_034185.1 29720798 AX-177730048
NC_034185.1 29543729 AX-169710751
NC_034185.1 29529877 AX-169546557
NC_034185.1 29514464 AX-177788214
NC_034185.1 29140131 AX-177780892
NC_034185.1 29113510 AX-177796125
NC_034185.1 29973609 AX-169765219
NC_034185.1 29422172 AX-177727886
NC_034185.1 30364507 AX-177756087
NC_034185.1 29980990 AX-177965284
NC_034185.1 29964484 AX-169753449
NC_034185.1 29688628 AX-177723538
NC_034185.1 29449148 AX-177946175
NC_034185.1 29952156 AX-177931746
NC_034185.1 29879828 AX-177991016
NC_034185.1 29915776 AX-177808343
NC_034185.1 29809680 AX-177970980
NC_034185.1 29704950 AX-169644059
NC_034185.1 29768153 AX-177954840
NC_034185.1 29685099 AX-169532092
NC_034185.1 30290442 AX-177798912
NC_034185.1 30988417 AX-177949810
NC_034185.1 29666056 AX-177974591
NC_034185.1 30501996 AX-177792111
NC_034185.1 29824865 AX-177954171
NC_034185.1 29887435 AX-177962976
NC_034185.1 30436636 AX-177671020
NC_034185.1 29833145 AX-177979162
NC_034185.1 29902093 AX-177763049
NC_034185.1 29775982 AX-177743134
NC_034185.1 30333930 AX-177944787
NC_034185.1 30656444 AX-177972297
NC_034185.1 31351272 AX-177996335
NC_034185.1 30036304 AX-177999160
NC_034185.1 30010461 AX-177995097
NC_034185.1 31762777 AX-177956960
NC_034185.1 30250176 AX-177776453
NC_034185.1 29849328 AX-177958665
NC_034185.1 30167871 AX-177757292
NC_034185.1 30426908 AX-169680803
NC_034185.1 30314841 AX-177974118
NC_034185.1 30120410 AX-177967559
NC_034185.1 30179748 AX-169748713
NC_034185.1 30307014 AX-178016097
NC_034185.1 30199218 AX-177807328
NC_034185.1 31642992 AX-177924067
NC_034185.1 30338985 AX-177963880
NC_034185.1 30299136 AX-177961265
NC_034185.1 30326043 AX-177712103
NC_034185.1 30936933 AX-178016193
NC_034185.1 30689502 AX-177962635
NC_034185.1 30270349 AX-177736570
NC_034185.1 30382338 AX-177932004
NC_034185.1 30856542 AX-177654055
NC_034185.1 31088261 AX-177790037
NC_034185.1 30348037 AX-177995547
NC_034185.1 34084109 AX-177702641
NC_034185.1 30741330 AX-169671910
NC_034185.1 34688184 AX-177649342
NC_034185.1 32811875 AX-177970583
NC_034185.1 31379569 AX-177805522
NC_034185.1 36710017 AX-177960903
NC_034185.1 30355858 AX-177961736
NC_034185.1 32629372 AX-178016111
NC_034185.1 30374638 AX-177953437
NC_034185.1 31280926 AX-177982868
NC_034185.1 35310538 AX-177773099
NC_034185.1 30537520 AX-177740761
NC_034185.1 37406187 AX-169734691
NC_034185.1 30475565 AX-177648602
NC_034185.1 30757636 AX-177752029
NC_034185.1 31299635 AX-177970401
NC_034185.1 30429261 AX-177652649
NC_034185.1 30738334 AX-177761900
NC_034185.1 30746737 AX-177721482
NC_034185.1 30437448 AX-177774014
NC_034185.1 30413537 AX-177988737
NC_034185.1 30472204 AX-177927343
NC_034185.1 30789175 AX-177798175
NC_034185.1 30603721 AX-177979924
NC_034185.1 30766705 AX-169659750
NC_034185.1 31236393 AX-177984371
NC_034185.1 30585724 AX-177987471
NC_034185.1 30556177 AX-177971862
NC_034185.1 30483060 AX-177998846
NC_034185.1 30905801 AX-177979998
NC_034185.1 30790465 AX-177949858
NC_034185.1 30843069 AX-177729237
NC_034185.1 30749410 AX-169531824
NC_034185.1 30456306 AX-169674043
NC_034185.1 30955040 AX-169593633
NC_034185.1 30648539 AX-177813523
NC_034185.1 30833688 AX-177739278
NC_034185.1 30451840 AX-177670101
NC_034185.1 31244513 AX-177964851
NC_034185.1 30673857 AX-178000201
NC_034185.1 30475348 AX-177717776
NC_034185.1 30689792 AX-177941074
NC_034185.1 30881348 AX-177981628
NC_034185.1 31581601 AX-177966129
NC_034185.1 31050455 AX-177986652
NC_034185.1 31121463 AX-177770523
NC_034185.1 31040620 AX-177984892
NC_034185.1 30993170 AX-177969956
NC_034185.1 31963126 AX-177970815
NC_034185.1 31409667 AX-177788359
NC_034185.1 31190418 AX-177979169
NC_034185.1 31562954 AX-177784824
NC_034185.1 30975441 AX-177955180
NC_034185.1 31506610 AX-177993834
NC_034185.1 31058055 AX-177792984
NC_034185.1 31484001 AX-169728002
NC_034185.1 31011026 AX-177807027
NC_034185.1 31532408 AX-177810569
NC_034185.1 31476667 AX-177788518
NC_034185.1 31335565 AX-177792352
NC_034185.1 31491375 AX-178014851
NC_034185.1 32662742 AX-169643245
NC_034185.1 31540705 AX-177987226
NC_034185.1 31524232 AX-177729210
NC_034185.1 31360173 AX-169694839
NC_034185.1 31666482 AX-169535549
NC_034185.1 32152134 AX-177784780
NC_034185.1 31838081 AX-177726416
NC_034185.1 32695778 AX-177930070
NC_034185.1 32527491 AX-177955366
NC_034185.1 31499061 AX-177980820
NC_034185.1 32167545 AX-177818034
NC_034185.1 31832129 AX-177972128
NC_034185.1 31602944 AX-177823257
NC_034185.1 31824756 AX-177785274
NC_034185.1 31655030 AX-177732605
NC_034185.1 36097915 AX-177780290
NC_034185.1 31708041 AX-177733302
NC_034185.1 31426675 AX-177985822
NC_034185.1 31445433 AX-177971394
NC_034185.1 32478049 AX-177985616
NC_034185.1 31738923 AX-177979376
NC_034185.1 36090870 AX-177716835
NC_034185.1 32118010 AX-177757466
NC_034185.1 35257717 AX-177713020
NC_034185.1 36113309 AX-177670868
NC_034185.1 31947182 AX-177649368
NC_034185.1 31857065 AX-177969490
NC_034185.1 32088878 AX-169700185
NC_034185.1 32096309 AX-177969228
NC_034185.1 31947658 AX-169604207
NC_034185.1 31865633 AX-169752791
NC_034185.1 32110212 AX-177811848
NC_034185.1 32011993 AX-177966972
NC_034185.1 32125082 AX-177723575
NC_034185.1 33382176 AX-177649395
NC_034185.1 32129548 AX-169546598
NC_034185.1 32195425 AX-177755152
NC_034185.1 34669549 AX-169733588
NC_034185.1 32421666 AX-177801482
NC_034185.1 32345323 AX-169607592
NC_034185.1 33924340 AX-177743435
NC_034185.1 32516045 AX-177789302
NC_034185.1 32364582 AX-169546606
NC_034185.1 32393436 AX-177933862
NC_034185.1 33074864 AX-177770300
NC_034185.1 32344467 AX-177991272
NC_034185.1 35252521 AX-177980151
NC_034185.1 35720901 AX-177963876
NC_034185.1 32213200 AX-177977126
NC_034185.1 35493268 AX-169638832
NC_034185.1 35440285 AX-177809248
NC_034185.1 33776920 AX-177979732
NC_034185.1 34015338 AX-177776940
NC_034185.1 35328150 AX-177973699
NC_034185.1 33335502 AX-177746485
NC_034185.1 34669781 AX-177665567
NC_034185.1 32236665 AX-177763431
NC_034185.1 33671344 AX-178013562
NC_034185.1 33741483 AX-177961556
NC_034185.1 32290186 AX-177951798
NC_034185.1 32989380 AX-177970002
NC_034185.1 35462453 AX-177772175
NC_034185.1 34765385 AX-177980929
NC_034185.1 33027597 AX-177718970
NC_034185.1 33362224 AX-177967962
NC_034185.1 32159583 AX-177971258
NC_034185.1 33108344 AX-177996095
NC_034185.1 32205423 AX-177825801
NC_034185.1 32637300 AX-177973610
NC_034185.1 33370897 AX-177738507
NC_034185.1 32904842 AX-169753027
NC_034185.1 32247101 AX-169599514
NC_034185.1 32177101 AX-177999405
NC_034185.1 33975754 AX-177729218
NC_034185.1 35282453 AX-177786449
NC_034185.1 34997389 AX-177949990
NC_034185.1 32743975 AX-177949782
NC_034185.1 32220638 AX-177794612
NC_034185.1 33554629 AX-178000975
NC_034185.1 35722284 AX-177651260
NC_034185.1 33159036 AX-177972092
NC_034185.1 34808168 AX-169524798
NC_034185.1 35133383 AX-177987521
NC_034185.1 32264402 AX-177975176
NC_034185.1 34828990 AX-169617903
NC_034185.1 32242081 AX-177944322
NC_034185.1 35126041 AX-177774478
NC_034185.1 32652689 AX-177822018
NC_034185.1 33260840 AX-177819886
NC_034185.1 32557677 AX-177775062
NC_034185.1 32489968 AX-177793352
NC_034185.1 32912463 AX-177738131
NC_034185.1 33988150 AX-177813286
NC_034185.1 32338799 AX-177944542
NC_034185.1 32661498 AX-177713865
NC_034185.1 32336397 AX-177762440
NC_034185.1 32572579 AX-177798728
NC_034185.1 32392820 AX-178015801
NC_034185.1 32458443 AX-177977522
NC_034185.1 32413243 AX-178014624
NC_034185.1 32539431 AX-177762901
NC_034185.1 32429594 AX-177993269
NC_034185.1 32356719 AX-177735520
NC_034185.1 32344973 AX-177715283
NC_034185.1 32441814 AX-177779904
NC_034185.1 35842069 AX-169639298
NC_034185.1 32670091 AX-177927260
NC_034185.1 32670029 AX-177926227
NC_034185.1 35103713 AX-169673256
NC_034185.1 35233739 AX-177734076
NC_034185.1 34931123 AX-169565129
NC_034185.1 35780693 AX-177653445
NC_034185.1 33387317 AX-177712008
NC_034185.1 32702834 AX-177782485
NC_034185.1 33013278 AX-177962769
NC_034185.1 32799578 AX-169746220
NC_034185.1 32992600 AX-177936876
NC_034185.1 32669401 AX-177994871
NC_034185.1 32857065 AX-177813129
NC_034185.1 34005738 AX-177972492
NC_034185.1 33132751 AX-177781585
NC_034185.1 33169156 AX-177779334
NC_034185.1 35904609 AX-169629660
NC_034185.1 33089448 AX-177962912
NC_034185.1 33384016 AX-177714398
NC_034185.1 32727246 AX-177955167
NC_034185.1 35427703 AX-177927306
NC_034185.1 33038391 AX-177963033
NC_034185.1 32833357 AX-177755393
NC_034185.1 33547023 AX-177761861
NC_034185.1 32598982 AX-177737544
NC_034185.1 33142302 AX-177816365
NC_034185.1 34967017 AX-177744277
NC_034185.1 34938889 AX-177752798
NC_034185.1 36086579 AX-177797452
NC_034185.1 33289593 AX-177783412
NC_034185.1 33021403 AX-177965038
NC_034185.1 35260482 AX-177733961
NC_034185.1 34896053 AX-177942994
NC_034185.1 35803311 AX-169526326
NC_034185.1 33058219 AX-169732277
NC_034185.1 32746021 AX-177803219
NC_034185.1 33473026 AX-177745072
NC_034185.1 38111264 AX-177794638
NC_034185.1 35241571 AX-169647452
NC_034185.1 33527344 AX-177781580
NC_034185.1 33563241 AX-177956070
NC_034185.1 35071126 AX-177777080
NC_034185.1 33242922 AX-177775482
NC_034185.1 36686413 AX-169524020
NC_034185.1 34737795 AX-177823207
NC_034185.1 35780559 AX-177715722
NC_034185.1 33591043 AX-177981922
NC_034185.1 35188915 AX-177979684
NC_034185.1 34725246 AX-177734604
NC_034185.1 33733412 AX-177824451
NC_034185.1 33948900 AX-169650244
NC_034185.1 33996361 AX-177748744
NC_034185.1 33497468 AX-177940011
NC_034185.1 33701671 AX-177958304
NC_034185.1 34031670 AX-177965529
NC_034185.1 33863969 AX-178000967
NC_034185.1 33440602 AX-177977188
NC_034185.1 34890398 AX-177754395
NC_034185.1 33846252 AX-177810872
NC_034185.1 33580433 AX-177960806
NC_034185.1 35112439 AX-177960755
NC_034185.1 34049452 AX-177795657
NC_034185.1 33938410 AX-177775057
NC_034185.1 35181038 AX-177778126
NC_034185.1 34112242 AX-177723455
NC_034185.1 35003747 AX-177959271
NC_034185.1 34112785 AX-177716058
NC_034185.1 32662315 AX-177666726
NC_034185.1 36224217 AX-177737043
NC_034185.1 33823239 AX-169591299
NC_034185.1 33647230 AX-177770630
NC_034185.1 33403381 AX-177977933
NC_034185.1 33354154 AX-177779468
NC_034185.1 35396804 AX-177975263
NC_034185.1 33005065 AX-177806592
NC_034185.1 35300825 AX-178015173
NC_034185.1 35563387 AX-177807813
NC_034185.1 35792264 AX-177719191
NC_034185.1 35668999 AX-177752369
NC_034185.1 35391145 AX-177650725
NC_034185.1 35393685 AX-177660680
NC_034185.1 35525837 AX-177986101
NC_034185.1 35551764 AX-177982348
NC_034185.1 35319913 AX-177973828
NC_034185.1 35585136 AX-177985421
NC_034185.1 35614994 AX-177967958
NC_034185.1 35734801 AX-169658210
NC_034185.1 35386740 AX-177932810
NC_034185.1 35834375 AX-177756537
NC_034185.1 35776766 AX-178013891
NC_034185.1 35928077 AX-169588922
NC_034185.1 36651679 AX-177960242
NC_034185.1 41099322 AX-169623544
NC_034185.1 37964904 AX-177778571
NC_034185.1 36522088 AX-177979012
NC_034185.1 36261423 AX-177965836
NC_034185.1 35886855 AX-178016162
NC_034185.1 36592520 AX-177926814
NC_034185.1 41929550 AX-177982005
NC_034185.1 40729662 AX-177650915
NC_034185.1 38043287 AX-177667604
NC_034185.1 37965424 AX-177695520
NC_034185.1 34602485 AX-177802266
NC_034185.1 36424151 AX-169706131
NC_034185.1 36091782 AX-169629794
NC_034185.1 37028780 AX-169590795
NC_034185.1 36062479 AX-169549712
NC_034185.1 44222509 AX-169713280
NC_034185.1 36298123 AX-177717161
NC_034185.1 36108561 AX-169654874
NC_034185.1 39887459 AX-177662355
NC_034185.1 36612384 AX-177812392
NC_034185.1 36395767 AX-177719297
NC_034185.1 36097391 AX-169640145
NC_034185.1 36297615 AX-177713431
NC_034185.1 36450136 AX-169627621
NC_034185.1 36397358 AX-169595991
NC_034185.1 42492432 AX-177654202
NC_034185.1 38543223 AX-177766531
NC_034185.1 36116624 AX-169549715
NC_034185.1 36067231 AX-177648021
NC_034185.1 36534223 AX-169686286
NC_034185.1 36418688 AX-177928249
NC_034185.1 36075036 AX-177742434
NC_034185.1 36416951 AX-177660658
NC_034185.1 36287766 AX-177791031
NC_034185.1 36204425 AX-177716717
NC_034185.1 38507866 AX-177713566
NC_034185.1 36684589 AX-177929601
NC_034185.1 36485100 AX-177787576
NC_034185.1 36272164 AX-177752339
NC_034185.1 36214364 AX-177986137
NC_034185.1 36499637 AX-177967885
NC_034185.1 36178657 AX-177984895
NC_034185.1 36241170 AX-177959557
NC_034185.1 36669204 AX-177970105
NC_034185.1 36204184 AX-177718483
NC_034185.1 36459710 AX-169708127
NC_034185.1 36251660 AX-177982792
NC_034185.1 36441523 AX-177786150
NC_034185.1 36361387 AX-177825249
NC_034185.1 36341055 AX-177977424
NC_034185.1 39856014 AX-177791852
NC_034185.1 36261381 AX-177945138
NC_034185.1 37137937 AX-177955297
NC_034185.1 36518356 AX-177934448
NC_034185.1 36351951 AX-177780646
NC_034185.1 36095567 AX-177653840
NC_034185.1 36289445 AX-177714454
NC_034185.1 36684892 AX-177746143
NC_034185.1 38620195 AX-177974276
NC_034185.1 36433425 AX-178000068
NC_034185.1 36142052 AX-177961701
NC_034185.1 36445257 AX-177669326
NC_034185.1 36297369 AX-177663677
NC_034185.1 36700452 AX-169763401
NC_034185.1 36938112 AX-177812864
NC_034185.1 36748600 AX-177966097
NC_034185.1 36634451 AX-169760940
NC_034185.1 36563889 AX-169598783
NC_034185.1 36828190 AX-177980891
NC_034185.1 36632318 AX-177716802
NC_034185.1 36854871 AX-169624438
NC_034185.1 36573056 AX-177816731
NC_034185.1 37005048 AX-177745123
NC_034185.1 36759117 AX-177998733
NC_034185.1 36879435 AX-177821394
NC_034185.1 36912509 AX-169568346
NC_034185.1 36738708 AX-177811974
NC_034185.1 36592370 AX-169577720
NC_034185.1 37043329 AX-177934199
NC_034185.1 36966319 AX-177780663
NC_034185.1 36921407 AX-177958176
NC_034185.1 37250723 AX-169764334
NC_034185.1 37096235 AX-177682150
NC_034185.1 37232182 AX-178014107
NC_034185.1 37219483 AX-169599841
NC_034185.1 37041610 AX-177824344
NC_034185.1 42154282 AX-177941015
NC_034185.1 37166921 AX-178016319
NC_034185.1 28998547 AX-177664208
NC_034185.1 37322090 AX-177996768
NC_034185.1 37894971 AX-177973217
NC_034185.1 37360873 AX-177770977
NC_034185.1 37239845 AX-177766191
NC_034185.1 37196323 AX-177939659
NC_034185.1 41763536 AX-177991913
NC_034185.1 43130091 AX-169643388
NC_034185.1 37331896 AX-177766281
NC_034185.1 40461209 AX-177689823
NC_034185.1 40502822 AX-177753658
NC_034185.1 37729078 AX-177814683
NC_034185.1 37598650 AX-177678953
NC_034185.1 37696015 AX-177783599
NC_034185.1 40183258 AX-177790425
NC_034185.1 11642544 AX-177812527
NC_034185.1 38907050 AX-177670464
NC_034185.1 37821411 AX-169549738
NC_034185.1 38363648 AX-177787060
NC_034185.1 37605931 AX-177761673
NC_034185.1 37696331 AX-177932435
NC_034185.1 41556200 AX-169528441
NC_034185.1 37638955 AX-177923806
NC_034185.1 37977971 AX-169549741
NC_034185.1 37764204 AX-177981259
NC_034185.1 37654729 AX-177976820
NC_034185.1 37662799 AX-177959421
NC_034185.1 37687924 AX-177993497
NC_034185.1 37678967 AX-169739495
NC_034185.1 37862866 AX-177777194
NC_034185.1 38102576 AX-177762713
NC_034185.1 37829626 AX-169695695
NC_034185.1 37950453 AX-177952249
NC_034185.1 38010108 AX-177993426
NC_034185.1 38039387 AX-169600515
NC_034185.1 37902729 AX-177812435
NC_034185.1 38002666 AX-177956516
NC_034185.1 38082371 AX-169760573
NC_034185.1 37994920 AX-177773483
NC_034185.1 38017671 AX-177767622
NC_034185.1 39786487 AX-177655210
NC_034185.1 40039968 AX-177713015
NC_034185.1 38207653 AX-177767213
NC_034185.1 37929922 AX-177775450
NC_034185.1 38926911 AX-169631989
NC_034185.1 38129898 AX-169549743
NC_034185.1 40944362 AX-177723703
NC_034185.1 38491864 AX-177779131
NC_034185.1 38278287 AX-177799259
NC_034185.1 39789930 AX-177650681
NC_034185.1 38141070 AX-177801780
NC_034185.1 38709629 AX-177984554
NC_034185.1 40917588 AX-177668961
NC_034185.1 40904476 AX-169549794
NC_034185.1 38364420 AX-177949232
NC_034185.1 38508634 AX-169528434
NC_034185.1 40903626 AX-169641146
NC_034185.1 38517368 AX-177957789
NC_034185.1 38604278 AX-177961235
NC_034185.1 38793064 AX-177973323
NC_034185.1 39989572 AX-177721332
NC_034185.1 38120814 AX-178014159
NC_034185.1 38469811 AX-177807965
NC_034185.1 39987169 AX-177714639
NC_034185.1 38690826 AX-177954000
NC_034185.1 38383192 AX-177992108
NC_034185.1 38652706 AX-177973835
NC_034185.1 38639614 AX-177983304
NC_034185.1 38311855 AX-177742836
NC_034185.1 38919168 AX-177963739
NC_034185.1 38327128 AX-177778787
NC_034185.1 38630093 AX-177972196
NC_034185.1 38585389 AX-177782335
NC_034185.1 38454696 AX-177990408
NC_034185.1 38737704 AX-177794038
NC_034185.1 38355113 AX-177959153
NC_034185.1 38525545 AX-177995059
NC_034185.1 38969991 AX-177983762
NC_034185.1 38612619 AX-177727325
NC_034185.1 38726887 AX-177756754
NC_034185.1 38673181 AX-177956480
NC_034185.1 38961309 AX-177792008
NC_034185.1 38498759 AX-177944561
NC_034185.1 38344216 AX-177980338
NC_034185.1 38288181 AX-177971171
NC_034185.1 38576354 AX-177965016
NC_034185.1 38296766 AX-177977779
NC_034185.1 38429270 AX-177775133
NC_034185.1 38508355 AX-169523696
NC_034185.1 38840600 AX-177967632
NC_034185.1 38420060 AX-177964411
NC_034185.1 38822093 AX-169571235
NC_034185.1 38907586 AX-177659352
NC_034185.1 39871758 AX-177955329
NC_034185.1 39979398 AX-177748585
NC_034185.1 39559871 AX-177972924
NC_034185.1 39355340 AX-177819311
NC_034185.1 38829435 AX-177993288
NC_034185.1 38887508 AX-177972344
NC_034185.1 39377930 AX-177930561
NC_034185.1 38811051 AX-177944156
NC_034185.1 39000358 AX-177970383
NC_034185.1 39994524 AX-177727634
NC_034185.1 39577555 AX-169642200
NC_034185.1 38863814 AX-177714801
NC_034185.1 39171107 AX-177978325
NC_034185.1 40956009 AX-177956535
NC_034185.1 39017794 AX-177729787
NC_034185.1 38849137 AX-177743461
NC_034185.1 38896838 AX-177777603
NC_034185.1 39391116 AX-177824343
NC_034185.1 40922939 AX-177820045
NC_034185.1 39907004 AX-177760801
NC_034185.1 38908528 AX-177726628
NC_034185.1 40877580 AX-169645220
NC_034185.1 41014221 AX-178013652
NC_034185.1 39939698 AX-169770333
NC_034185.1 38867153 AX-177958330
NC_034185.1 38907682 AX-169691041
NC_034185.1 39095112 AX-177762970
NC_034185.1 39406937 AX-177717847
NC_034185.1 38993455 AX-177939268
NC_034185.1 39334783 AX-177751531
NC_034185.1 41118745 AX-177807693
NC_034185.1 39043355 AX-177757619
NC_034185.1 39607617 AX-177960955
NC_034185.1 39644334 AX-177965014
NC_034185.1 43198280 AX-177953796
NC_034185.1 39178440 AX-177989122
NC_034185.1 40002604 AX-177750105
NC_034185.1 39375216 AX-169761250
NC_034185.1 40158086 AX-177946224
NC_034185.1 41396746 AX-177968201
NC_034185.1 39215930 AX-177929181
NC_034185.1 39971212 AX-169628882
NC_034185.1 41646693 AX-177716566
NC_034185.1 39389028 AX-169549764
NC_034185.1 39578527 AX-169668605
NC_034185.1 39345249 AX-177819182
NC_034185.1 39500868 AX-177970802
NC_034185.1 40943705 AX-177712312
NC_034185.1 40886774 AX-169530705
NC_034185.1 39543174 AX-177731812
NC_034185.1 43691692 AX-169677446
NC_034185.1 40015267 AX-177780502
NC_034185.1 39952093 AX-177711579
NC_034185.1 40796670 AX-169632969
NC_034185.1 40941083 AX-177769872
NC_034185.1 39916903 AX-177795363
NC_034185.1 40492855 AX-177990794
NC_034185.1 40733622 AX-177961612
NC_034185.1 39653612 AX-177961139
NC_034185.1 39477909 AX-177993641
NC_034185.1 39509542 AX-169549768
NC_034185.1 40651560 AX-177815196
NC_034185.1 39790101 AX-169549775
NC_034185.1 41489627 AX-178014751
NC_034185.1 41512233 AX-177780289
NC_034185.1 39728578 AX-177686203
NC_034185.1 40041262 AX-177657753
NC_034185.1 40046061 AX-177808033
NC_034185.1 39789741 AX-177658268
NC_034185.1 42078263 AX-177810895
NC_034185.1 41661515 AX-177737707
NC_034185.1 40806899 AX-177750854
NC_034185.1 41673122 AX-177808325
NC_034185.1 39937891 AX-177977692
NC_034185.1 39697264 AX-169760008
NC_034185.1 40948690 AX-177987245
NC_034185.1 40446129 AX-177755991
NC_034185.1 39787175 AX-177655457
NC_034185.1 40992352 AX-177985932
NC_034185.1 39789533 AX-169529406
NC_034185.1 39863666 AX-177985917
NC_034185.1 40917807 AX-169527725
NC_034185.1 40171246 AX-177995281
NC_034185.1 41344175 AX-169604633
NC_034185.1 39963867 AX-177736455
NC_034185.1 39940277 AX-177715301
NC_034185.1 40608405 AX-177825756
NC_034185.1 39778877 AX-169624497
NC_034185.1 40718465 AX-177952764
NC_034185.1 40725989 AX-169549787
NC_034185.1 40162802 AX-177985330
NC_034185.1 41617071 AX-177721437
NC_034185.1 40143327 AX-169719476
NC_034185.1 40624618 AX-177753122
NC_034185.1 43624006 AX-177817939
NC_034185.1 41412458 AX-177778805
NC_034185.1 44503747 AX-177934667
NC_034185.1 41126662 AX-178000816
NC_034185.1 44234394 AX-177768429
NC_034185.1 44451936 AX-177931742
NC_034185.1 42330168 AX-177800903
NC_034185.1 43634685 AX-177756016
NC_034185.1 45102652 AX-177757969
NC_034185.1 41353742 AX-177956441
NC_034185.1 41051679 AX-177986966
NC_034185.1 43010209 AX-177751678
NC_034185.1 42224365 AX-177789688
NC_034185.1 40412227 AX-169657776
NC_034185.1 40390396 AX-177809000
NC_034185.1 44001979 AX-177816141
NC_034185.1 40218807 AX-177763562
NC_034185.1 41147011 AX-177937260
NC_034185.1 40062808 AX-177796167
NC_034185.1 40691721 AX-177968650
NC_034185.1 43045321 AX-177793849
NC_034185.1 40903501 AX-177712355
NC_034185.1 40363169 AX-177745459
NC_034185.1 40894226 AX-169672858
NC_034185.1 40785442 AX-177997794
NC_034185.1 40037228 AX-177985821
NC_034185.1 40571319 AX-177939518
NC_034185.1 44417165 AX-169529568
NC_034185.1 40547732 AX-177786461
NC_034185.1 41647369 AX-177669423
NC_034185.1 41279000 AX-169596555
NC_034185.1 42430243 AX-177751228
NC_034185.1 41295772 AX-177815194
NC_034185.1 42188789 AX-177980591
NC_034185.1 41149196 AX-177969339
NC_034185.1 42925173 AX-177758875
NC_034185.1 41632118 AX-177744575
NC_034185.1 42698238 AX-177819948
NC_034185.1 42943138 AX-177668045
NC_034185.1 43177730 AX-177727352
NC_034185.1 41577518 AX-177988519
NC_034185.1 43019196 AX-177956370
NC_034185.1 44783362 AX-177809279
NC_034185.1 42140751 AX-177758306
NC_034185.1 45394094 AX-177733351
NC_034185.1 42160807 AX-169756547
NC_034185.1 43119959 AX-177778800
NC_034185.1 44054849 AX-177815446
NC_034185.1 43228583 AX-177758919
NC_034185.1 42437544 AX-177972704
NC_034185.1 44585851 AX-177963302
NC_034185.1 43148216 AX-177734700
NC_034185.1 43031981 AX-177669853
NC_034185.1 41977191 AX-177960462
NC_034185.1 42906657 AX-177678061
NC_034185.1 42791311 AX-177966559
NC_034185.1 42916064 AX-177662038
NC_034185.1 42996951 AX-177720031
NC_034185.1 41029842 AX-177926444
NC_034185.1 41029841 AX-177926093
NC_034185.1 40904213 AX-177720092
NC_034185.1 42459512 AX-177781251
NC_034185.1 41612902 AX-177784109
NC_034185.1 42545849 AX-178015466
NC_034185.1 42274364 AX-177726113
NC_034185.1 41307007 AX-169574478
NC_034185.1 41652494 AX-177819971
NC_034185.1 41324730 AX-177770357
NC_034185.1 42340215 AX-177716432
NC_034185.1 41195237 AX-177932839
NC_034185.1 42982188 AX-177752271
NC_034185.1 42302924 AX-177945885
NC_034185.1 43175754 AX-177712916
NC_034185.1 41164428 AX-177730821
NC_034185.1 41175024 AX-177794008
NC_034185.1 41245181 AX-177975662
NC_034185.1 41966183 AX-177982933
NC_034185.1 42262955 AX-177973922
NC_034185.1 43210778 AX-177774260
NC_034185.1 41224474 AX-177801587
NC_034185.1 41070363 AX-177728902
NC_034185.1 41621379 AX-177979608
NC_034185.1 41663924 AX-177946486
NC_034185.1 41752817 AX-177764917
NC_034185.1 41404614 AX-177979811
NC_034185.1 41693344 AX-178014820
NC_034185.1 41497646 AX-169723805
NC_034185.1 41604512 AX-169611763
NC_034185.1 41791835 AX-177972533
NC_034185.1 42918330 AX-177657894
NC_034185.1 42380620 AX-177991494
NC_034185.1 42553891 AX-177761770
NC_034185.1 42366626 AX-177714223
NC_034185.1 41827565 AX-177792582
NC_034185.1 42017713 AX-177659166
NC_034185.1 43027490 AX-169664309
NC_034185.1 42302076 AX-177727527
NC_034185.1 42404790 AX-169652882
NC_034185.1 42537805 AX-177995941
NC_034185.1 42900408 AX-177751004
NC_034185.1 42239519 AX-177964807
NC_034185.1 42285444 AX-177718134
NC_034185.1 42338827 AX-177963355
NC_034185.1 42807477 AX-177758421
NC_034185.1 43002256 AX-169688613
NC_034180.1 5660706 AX-169549830
NC_034185.1 42667083 AX-169722391
NC_034185.1 42990014 AX-177726511
NC_034185.1 42972304 AX-169531714
NC_034185.1 43945609 AX-177930642
NC_034185.1 44326563 AX-169654373
NC_034185.1 47260912 AX-177960020
NC_034185.1 44805423 AX-169664336
NC_034185.1 42817366 AX-169687710
NC_034185.1 44334006 AX-177817493
NC_034185.1 43053227 AX-177790159
NC_034185.1 43614724 AX-177755973
NC_034185.1 43327740 AX-177720356
NC_034185.1 47109033 AX-177748403
NC_034185.1 44507755 AX-169524811
NC_034185.1 43158974 AX-177763475
NC_034185.1 48530862 AX-177653046
NC_034185.1 43418514 AX-169630270
NC_034185.1 43166636 AX-177957274
NC_034185.1 43186093 AX-177718002
NC_034185.1 43185420 AX-177724576
NC_034185.1 43395357 AX-177822810
NC_034185.1 43286316 AX-177973462
NC_034185.1 43065588 AX-169723749
NC_034185.1 43768176 AX-177657315
NC_034185.1 43677633 AX-169664950
NC_034185.1 43065710 AX-177717180
NC_034185.1 43256759 AX-177995903
NC_034185.1 43237757 AX-177779861
NC_034185.1 47089479 AX-177990435
NC_034185.1 43064670 AX-177725875
NC_034185.1 43362872 AX-177978965
NC_034185.1 44535587 AX-169522774
NC_034185.1 44544182 AX-169671443
NC_034185.1 45042552 AX-177665391
NC_034185.1 43462072 AX-169666477
NC_034185.1 43887303 AX-177783353
NC_034185.1 43888301 AX-177690844
NC_034185.1 44389404 AX-177815318
NC_034185.1 46711873 AX-177717558
NC_034185.1 43330862 AX-177782007
NC_034185.1 44346787 AX-177724105
NC_034185.1 43816425 AX-177824361
NC_034185.1 48563015 AX-177982079
NC_034185.1 43347820 AX-177759759
NC_034185.1 43669163 AX-169660958
NC_034185.1 43318882 AX-177720620
NC_034185.1 43479422 AX-177660634
NC_034185.1 43605293 AX-177961735
NC_034185.1 44820864 AX-169598569
NC_034185.1 43423582 AX-177714791
NC_034185.1 45010033 AX-177715799
NC_034185.1 45413746 AX-177929654
NC_034185.1 44309140 AX-177973114
NC_034185.1 43767916 AX-177771347
NC_034185.1 43824294 AX-169755152
NC_034185.1 43490371 AX-177750481
NC_034185.1 43970975 AX-177816918
NC_034185.1 43649725 AX-169642979
NC_034185.1 43351901 AX-177720069
NC_034185.1 43723822 AX-177932033
NC_034185.1 44649124 AX-177734982
NC_034185.1 44752754 AX-177702122
NC_034185.1 43659537 AX-169643600
NC_034185.1 45163658 AX-177983233
NC_034185.1 44429658 AX-177987558
NC_034185.1 44467064 AX-169646493
NC_034185.1 43370156 AX-177714751
NC_034185.1 44091011 AX-177976152
NC_034185.1 43484099 AX-169549848
NC_034185.1 45347307 AX-177717036
NC_034185.1 43484960 AX-177711027
NC_034185.1 46929198 AX-169729785
NC_034185.1 43801940 AX-169570532
NC_034185.1 44366421 AX-177997817
NC_034185.1 44430526 AX-177926714
NC_034185.1 47404638 AX-177799492
NC_034185.1 44036273 AX-177965298
NC_034185.1 44165833 AX-177977194
NC_034185.1 44173505 AX-177984741
NC_034185.1 44097130 AX-177940456
NC_034185.1 44560568 AX-177822916
NC_034185.1 48108655 AX-177729729
NC_034185.1 44398705 AX-177791674
NC_034185.1 45539558 AX-177972284
NC_034185.1 45179812 AX-169531527
NC_034185.1 46968342 AX-177746781
NC_034185.1 47129536 AX-177977416
NC_034185.1 44155235 AX-169583289
NC_034185.1 46696771 AX-169574713
NC_034185.1 44183308 AX-169768137
NC_034185.1 44378091 AX-177955395
NC_034185.1 45046342 AX-177998819
NC_034185.1 45265017 AX-177746169
NC_034185.1 45498920 AX-177982932
NC_034185.1 44204240 AX-177751057
NC_034185.1 45442016 AX-177808206
NC_034185.1 45293025 AX-169657359
NC_034185.1 45459690 AX-169666967
NC_034185.1 45350588 AX-178015639
NC_034185.1 45088172 AX-177751337
NC_034185.1 45612844 AX-177937281
NC_034185.1 45583570 AX-177763658
NC_034185.1 45511832 AX-177934737
NC_034185.1 46803771 AX-177793425
NC_034185.1 45566670 AX-177956133
NC_034185.1 46578226 AX-177808929
NC_034185.1 44523031 AX-177762475
NC_034185.1 46696336 AX-177935169
NC_034185.1 45318123 AX-177752394
NC_034185.1 45574070 AX-177824775
NC_034185.1 45360408 AX-177758787
NC_034185.1 44939257 AX-177774990
NC_034185.1 48739035 AX-177932775
NC_034185.1 46727692 AX-177996483
NC_034185.1 45434027 AX-169549885
NC_034185.1 47459634 AX-177809254
NC_034185.1 45613627 AX-177650759
NC_034185.1 44694046 AX-177749103
NC_034185.1 45457163 AX-169651428
NC_034185.1 45558487 AX-177807518
NC_034185.1 45343211 AX-177982823
NC_034185.1 45609429 AX-169620554
NC_034185.1 45335670 AX-177985718
NC_034185.1 48075100 AX-177754623
NC_034185.1 45142057 AX-169617264
NC_034185.1 48147041 AX-169758342
NC_034185.1 45404352 AX-177810160
NC_034185.1 47330466 AX-177752377
NC_034185.1 46574946 AX-177934089
NC_034185.1 47396496 AX-177813872
NC_034185.1 48498752 AX-169747316
NC_034185.1 47338114 AX-177738679
NC_034174.1 23259318 AX-177660954
NC_034185.1 48005275 AX-177763803
NC_034185.1 48572941 AX-177783135
NC_034185.1 47210350 AX-177986463
NC_034185.1 47412110 AX-177786494
NC_034185.1 48137700 AX-177744331
NC_034185.1 49079478 AX-177774129
NC_034185.1 47691969 AX-177741558
NC_034185.1 48546526 AX-169566428
NC_034185.1 47484693 AX-177776266
NC_034185.1 47519143 AX-177967180
NC_034185.1 48321369 AX-177768344
NC_034185.1 47568022 AX-177796833
NC_034180.1 1113638 AX-177792386
NC_034185.1 47667817 AX-177729250
NC_034185.1 47720774 AX-177771507
NC_034185.1 47660394 AX-177960317
NC_034185.1 48591379 AX-177742163
NC_034185.1 48085995 AX-177978304
NC_034185.1 47884728 AX-177725578
NC_034185.1 47742305 AX-177950135
NC_034185.1 47576586 AX-169707136
NC_034185.1 47736874 AX-177816972
NC_034185.1 47884294 AX-177770152
NC_034185.1 48094940 AX-177979441
NC_034185.1 47644223 AX-169597656
NC_034185.1 47653083 AX-177970054
NC_034185.1 47884911 AX-177720228
NC_034180.1 1126355 AX-177775832
NC_034185.1 47601304 AX-177812849
NC_034185.1 47839279 AX-169615636
NC_034185.1 47789489 AX-169586832
NC_034185.1 46621205 AX-169623299
NC_034185.1 47872695 AX-177976263
NC_034185.1 47924114 AX-177724631
NC_034185.1 48057916 AX-169567013
NC_034185.1 47989924 AX-177936433
NC_034185.1 48388090 AX-177973325
NC_034185.1 47382767 AX-169770881
NC_034185.1 48295369 AX-169764604
NC_034185.1 47832657 AX-169685213
NC_034185.1 48761169 AX-177805705
NC_034185.1 47855344 AX-178000020
NC_034185.1 47901548 AX-177999264
NC_034185.1 46588370 AX-177729544
NC_034185.1 49119396 AX-169549908
NC_034185.1 49612253 AX-169607029
NC_034185.1 48363659 AX-169549898
NC_034180.1 1091944 AX-177821411
NC_034185.1 48554670 AX-177973837
NC_034185.1 47349288 AX-177730121
NC_034185.1 48517599 AX-177727043
NC_034185.1 48311303 AX-177725573
NC_034185.1 48216800 AX-177963511
NC_034185.1 48489777 AX-177810969
NC_034185.1 48539231 AX-177723013
NC_034185.1 48310077 AX-177724811
NC_034185.1 48296641 AX-177950091
NC_034185.1 48264068 AX-177741872
NC_034185.1 48226503 AX-177780059
NC_034185.1 49707375 AX-177935777
NC_034174.1 23286767 AX-177821380
NC_034185.1 49001637 AX-177738659
NC_034185.1 49262967 AX-177702284
NC_034185.1 49139235 AX-177664156
NC_034185.1 49219331 AX-177712234
NC_034185.1 49654888 AX-177955475
NC_034185.1 49147163 AX-177976103
NC_034185.1 50435589 AX-177672398
NC_034185.1 49266458 AX-177770560
NC_034185.1 50626004 AX-177780001
NC_034185.1 49276138 AX-177750589
NC_034185.1 50697744 AX-177988490
NC_034185.1 49869748 AX-177986925
NC_034180.1 5937 AX-177795133
NC_034185.1 50715778 AX-177796098
NC_034185.1 50955162 AX-177732598
NC_034185.1 38206623 AX-177672231
NC_034199.1 185583 AX-169630972
NC_034199.1 356617 AX-177957998
NC_034199.1 256077 AX-177731121
NC_034199.1 56514 AX-177770865
NC_034199.1 69494 AX-177681614
NC_034199.1 140905 AX-177996260
NC_034199.1 326642 AX-177824604
NC_034199.1 423243 AX-177721155
NC_034199.1 334492 AX-178000205
NC_034199.1 1075400 AX-177999044
NC_034199.1 63875 AX-178013890
NC_034199.1 348421 AX-177779578
NC_034199.1 424582 AX-177760766
NC_034199.1 515826 AX-177959935
NC_034199.1 169171 AX-177985475
NC_034199.1 1273030 AX-177959731
NC_034199.1 797642 AX-177980001
NC_034199.1 71330 AX-177961110
NC_034199.1 423888 AX-169690661
NC_034199.1 209182 AX-177740897
NC_034199.1 503928 AX-177954915
NC_034199.1 490264 AX-177975862
NC_034199.1 246045 AX-177772925
NC_034199.1 176788 AX-177976140
NC_034199.1 423684 AX-169555776
NC_034199.1 482377 AX-177982105
NC_034199.1 1548703 AX-177791501
NC_034199.1 264344 AX-177965487
NC_034199.1 335468 AX-177926485
NC_034199.1 412745 AX-177981653
NC_034199.1 294767 AX-177736165
NC_034199.1 1670868 AX-177956910
NC_034199.1 1603811 AX-169728995
NC_034199.1 696978 AX-177727398
NC_034199.1 2574996 AX-177786600
NC_034199.1 1774341 AX-177933021
NC_034199.1 687325 AX-177967735
NC_034199.1 551247 AX-177794855
NC_034199.1 862721 AX-177791523
NC_034199.1 972619 AX-177729014
NC_034199.1 1720287 AX-169619391
NC_034199.1 2276240 AX-177774193
NC_034199.1 4661421 AX-177969797
NC_034199.1 1824934 AX-177969384
NC_034199.1 646399 AX-177760049
NC_034199.1 633351 AX-169578258
NC_034199.1 679586 AX-177781985
NC_034199.1 1965310 AX-177983062
NC_034199.1 2164997 AX-177968898
NC_034199.1 633804 AX-177687509
NC_034199.1 131519 AX-177781350
NC_034199.1 1453810 AX-177788273
NC_034199.1 1107799 AX-177955823
NC_034199.1 1213590 AX-177956252
NC_034199.1 1772780 AX-177969574
NC_034199.1 1293475 AX-177767047
NC_034199.1 877405 AX-177774255
NC_034199.1 1574040 AX-177742506
NC_034199.1 904127 AX-169753879
NC_034199.1 1008671 AX-177826278
NC_034199.1 523130 AX-177785643
NC_034199.1 911920 AX-177974225
NC_034199.1 621000 AX-177736947
NC_034199.1 705053 AX-177798931
NC_034199.1 708047 AX-177725510
NC_034199.1 1153114 AX-177963650
NC_034199.1 708094 AX-177716804
NC_034199.1 1098526 AX-177978106
NC_034199.1 1239827 AX-177724855
NC_034199.1 612271 AX-169571488
NC_034199.1 1285761 AX-177798861
NC_034199.1 2196619 AX-177803202
NC_034199.1 1796948 AX-169636671
NC_034199.1 88440 AX-177772084
NC_034199.1 568920 AX-169575519
NC_034199.1 1976553 AX-177934345
NC_034199.1 680991 AX-177658817
NC_034199.1 278158 AX-177969029
NC_034199.1 530523 AX-177999452
NC_034199.1 675039 AX-177924445
NC_034199.1 1123395 AX-177981872
NC_034199.1 927889 AX-177736463
NC_034199.1 1022045 AX-169666581
NC_034199.1 720630 AX-177972638
NC_034199.1 1536888 AX-177961415
NC_034199.1 151320 AX-177983479
NC_034199.1 774080 AX-177982026
NC_034199.1 158913 AX-177964590
NC_034199.1 852794 AX-177954652
NC_034199.1 712449 AX-169647643
NC_034199.1 1854832 AX-177809104
NC_034199.1 1257892 AX-169733859
NC_034199.1 1347608 AX-177747233
NC_034199.1 1160834 AX-177957798
NC_034199.1 961104 AX-177778785
NC_034199.1 1029516 AX-177766579
NC_034199.1 1335742 AX-177964153
NC_034199.1 1435153 AX-177806257
NC_034199.1 1445296 AX-177794829
NC_034199.1 2319763 AX-177943825
NC_034199.1 1636029 AX-169682863
NC_034199.1 2148040 AX-177732694
NC_034199.1 1498026 AX-177802545
NC_034199.1 1929178 AX-177796596
NC_034199.1 2221136 AX-177979098
NC_034199.1 2213303 AX-177979766
NC_034199.1 1946536 AX-177976857
NC_034199.1 2040984 AX-177825447
NC_034199.1 2075727 AX-177951432
NC_034199.1 2121708 AX-177813010
NC_034199.1 2106582 AX-178015133
NC_034199.1 2259582 AX-178016329
NC_034199.1 1956645 AX-177960343
NC_034199.1 2228922 AX-177961298
NC_034199.1 1989243 AX-177981964
NC_034199.1 2221951 AX-177944737
NC_034199.1 2339097 AX-177666488
NC_034199.1 2526396 AX-177953176
NC_034199.1 2441603 AX-177794013
NC_034199.1 2344317 AX-169608174
NC_034199.1 2338288 AX-169636144
NC_034199.1 2310239 AX-177991605
NC_034199.1 2338610 AX-169672599
NC_034199.1 2535947 AX-178014582
NC_034199.1 2074006 AX-177749866
NC_034199.1 2517139 AX-177804960
NC_034199.1 2732305 AX-177801017
NC_034199.1 2236384 AX-177978588
NC_034199.1 2736476 AX-177942241
NC_034199.1 2066592 AX-177979979
NC_034199.1 1872789 AX-177758255
NC_034199.1 2289373 AX-177953945
NC_034199.1 2428864 AX-177746881
NC_034199.1 2135612 AX-177923790
NC_034199.1 2270220 AX-177944140
NC_034199.1 947066 AX-177721198
NC_034199.1 1926939 AX-177924172
NC_034199.1 1880804 AX-169736373
NC_034199.1 2335231 AX-177779780
NC_034199.1 1938614 AX-178015819
NC_034199.1 2879583 AX-177662691
NC_034199.1 2831970 AX-177957873
NC_034199.1 2850965 AX-177748534
NC_034199.1 3096159 AX-177799292
NC_034199.1 2786384 AX-177998018
NC_034199.1 2979549 AX-169605790
NC_034199.1 3147443 AX-177788272
NC_034199.1 3134577 AX-177926115
NC_034199.1 3078538 AX-177970176
NC_034199.1 2929538 AX-177812306
NC_034199.1 3387389 AX-177936733
NC_034199.1 3463633 AX-177725275
NC_034199.1 3138375 AX-177954086
NC_034199.1 3809329 AX-177974708
NC_034199.1 3210159 AX-177976962
NC_034199.1 3350231 AX-177783245
NC_034199.1 2903620 AX-178014743
NC_034199.1 3535773 AX-177698209
NC_034199.1 3040800 AX-178016190
NC_034199.1 3048619 AX-177974932
NC_034199.1 2943536 AX-177819569
NC_034199.1 3190937 AX-177960536
NC_034199.1 3675069 AX-177957155
NC_034199.1 3165748 AX-177728528
NC_034199.1 2954066 AX-177984633
NC_034199.1 3034032 AX-177927182
NC_034199.1 3285201 AX-177978684
NC_034199.1 3181663 AX-177750545
NC_034199.1 3503129 AX-177968634
NC_034199.1 3486084 AX-177772182
NC_034199.1 3556378 AX-177673389
NC_034199.1 3654862 AX-177944422
NC_034199.1 3756057 AX-177926221
NC_034199.1 3657862 AX-169714091
NC_034199.1 3729627 AX-177982980
NC_034199.1 3358203 AX-177735305
NC_034199.1 3801632 AX-177985795
NC_034199.1 3033020 AX-177983764
NC_034199.1 3900534 AX-177963654
NC_034199.1 3759588 AX-177739837
NC_034199.1 3884598 AX-177977214
NC_034199.1 3381349 AX-177969964
NC_034199.1 3327729 AX-177958942
NC_034199.1 3866177 AX-177952979
NC_034199.1 3565081 AX-177820523
NC_034199.1 3751360 AX-177783318
NC_034199.1 3892000 AX-177971670
NC_034199.1 3976024 AX-178000773
NC_034199.1 3997768 AX-177969627
NC_034199.1 3714828 AX-177930117
NC_034199.1 4134194 AX-177725936
NC_034199.1 3942607 AX-177719686
NC_034199.1 3907859 AX-177969412
NC_034199.1 3605375 AX-169519765
NC_034199.1 4278736 AX-177943231
NC_034199.1 3909358 AX-177722742
NC_034199.1 3767166 AX-177955768
NC_034199.1 4073580 AX-177760140
NC_034199.1 4081921 AX-178014539
NC_034199.1 4166379 AX-177987307
NC_034199.1 4245548 AX-177952348
NC_034199.1 4192699 AX-177972759
NC_034199.1 4030514 AX-177975424
NC_034199.1 4308922 AX-177804099
NC_034199.1 4206704 AX-177957628
NC_034199.1 3936108 AX-169703979
NC_034199.1 4158953 AX-177736882
NC_034199.1 4133740 AX-177990380
NC_034199.1 3983342 AX-177955095
NC_034199.1 4149692 AX-169766434
NC_034199.1 4127315 AX-177941283
NC_034199.1 4440633 AX-177801884
NC_034199.1 4482638 AX-177725326
NC_034199.1 4339165 AX-177972943
NC_034199.1 3928001 AX-169638346
NC_034199.1 4725134 AX-169743173
NC_034199.1 4459316 AX-177980101
NC_034199.1 4604269 AX-177750568
NC_034199.1 4347297 AX-177971164
NC_034199.1 4371396 AX-177742951
NC_034199.1 4514771 AX-177969976
NC_034199.1 4575786 AX-169699220
NC_034199.1 4551669 AX-169733695
NC_034199.1 4794236 AX-177975805
NC_034199.1 4379657 AX-177932306
NC_034199.1 4645563 AX-177736079
NC_034199.1 4759869 AX-177956039
NC_034199.1 4669321 AX-177972161
NC_034199.1 4972510 AX-177985055
NC_034199.1 4467855 AX-177824590
NC_034199.1 4621547 AX-169555850
NC_034199.1 5111075 AX-177714710
NC_034199.1 4560023 AX-177657681
NC_034199.1 4483363 AX-169555845
NC_034199.1 4935407 AX-178014074
NC_034199.1 4927086 AX-177792140
NC_034199.1 4982042 AX-177651280
NC_034199.1 4475353 AX-177957861
NC_034199.1 5165224 AX-177982164
NC_034199.1 5094606 AX-169766897
NC_034199.1 5241969 AX-177748394
NC_034199.1 4852687 AX-177717386
NC_034199.1 4993033 AX-177804680
NC_034199.1 4568480 AX-177959956
NC_034199.1 4715941 AX-169722796
NC_034199.1 5076156 AX-169555864
NC_034199.1 5116423 AX-177802444
NC_034199.1 5210637 AX-177968580
NC_034199.1 4849734 AX-169624766
NC_034199.1 4392945 AX-177974434
NC_034199.1 5263686 AX-169699417
NC_034199.1 4411110 AX-177952898
NC_034199.1 4849242 AX-177997413
NC_034199.1 4738367 AX-177965709
NC_034199.1 4860224 AX-177979829
NC_034199.1 4682943 AX-177948088
NC_034199.1 5445080 AX-177976453
NC_034199.1 4777674 AX-177813941
NC_034199.1 3817826 AX-177998456
NC_034199.1 5528650 AX-169750117
NC_034199.1 5418402 AX-177786758
NC_034199.1 5311640 AX-169730827
NC_034199.1 5615212 AX-177819419
NC_034199.1 4668796 AX-177669783
NC_034199.1 5274536 AX-177822054
NC_034199.1 5562846 AX-177966913
NC_034199.1 5250909 AX-177984147
NC_034199.1 5571699 AX-177811739
NC_034199.1 5579388 AX-177978405
NC_034199.1 6146822 AX-177937360
NC_034199.1 6238416 AX-177746373
NC_034199.1 5290459 AX-177985456
NC_034199.1 19180429 AX-177796741
NC_034199.1 19509702 AX-177975967
NC_034199.1 5365727 AX-177955586
NC_034199.1 18715203 AX-169724762
NC_034199.1 19084184 AX-177657112
NC_034199.1 5194816 AX-169629033
NC_034199.1 5777238 AX-169555875
NC_034199.1 5675241 AX-177824011
NC_034199.1 5879747 AX-177771226
NC_034199.1 18601777 AX-177955738
NC_034199.1 18479788 AX-177956108
NC_034199.1 17950538 AX-177714191
NC_034199.1 17880396 AX-177793349
NC_034199.1 6176383 AX-169555882
NC_034199.1 18886309 AX-177955123
NC_034199.1 18512191 AX-177966712
NC_034199.1 19070287 AX-177995673
NC_034199.1 19134938 AX-177818626
NC_034199.1 18445563 AX-177970178
NC_034199.1 5982004 AX-177978314
NC_034199.1 18403855 AX-169555914
NC_034199.1 18726280 AX-177802607
NC_034199.1 5722390 AX-177983579
NC_034199.1 18649981 AX-177974534
NC_034199.1 19423048 AX-177996869
NC_034199.1 17667513 AX-177985179
NC_034199.1 6089788 AX-169709440
NC_034199.1 6284779 AX-169525554
NC_034199.1 18819080 AX-177974081
NC_034199.1 18668262 AX-177733997
NC_034199.1 6001306 AX-177772312
NC_034199.1 17927558 AX-169555925
NC_034193.1 5606684 AX-177760661
NC_034199.1 19091042 AX-177714881
NC_034199.1 5588784 AX-177979277
NC_034199.1 19230494 AX-177722061
NC_034199.1 19048695 AX-177941984
NC_034199.1 18226259 AX-177964597
NC_034199.1 18742628 AX-177651707
NC_034199.1 5959533 AX-177754405
NC_034199.1 19090043 AX-177658508
NC_034199.1 6333594 AX-177982194
NC_034199.1 5835885 AX-177937470
NC_034199.1 18568906 AX-177955242
NC_034199.1 18429576 AX-178013764
NC_034199.1 5343019 AX-177784050
NC_034199.1 6363051 AX-177706984
NC_034199.1 17692871 AX-177984970
NC_034199.1 18468926 AX-177730955
NC_034199.1 19101039 AX-177986399
NC_034199.1 18925580 AX-177984604
NC_034199.1 6119963 AX-177773941
NC_034199.1 6140064 AX-177761814
NC_034199.1 19518010 AX-169631195
NC_034199.1 19230984 AX-177776140
NC_034199.1 18958355 AX-177961361
NC_034199.1 17828202 AX-177779819
NC_034199.1 19026157 AX-177974018
NC_034199.1 17634481 AX-177974501
NC_034199.1 17933475 AX-177663814
NC_034199.1 17934452 AX-177657126
NC_034199.1 17586778 AX-177972852
NC_034199.1 6112174 AX-169770717
NC_034199.1 18233844 AX-177745298
NC_034199.1 17555269 AX-169762385
NC_034199.1 17845216 AX-177749125
NC_034199.1 18265406 AX-177796377
NC_034199.1 17626784 AX-177764357
NC_034199.1 17755536 AX-177981352
NC_034199.1 18074735 AX-169726939
NC_034199.1 17837673 AX-177728069
NC_034199.1 17194028 AX-169682901
NC_034199.1 17309948 AX-169679367
NC_034199.1 18337167 AX-177785251
NC_034199.1 18300676 AX-177714668
NC_034199.1 17766787 AX-177714219
NC_034199.1 17764595 AX-177713358
NC_034199.1 17327254 AX-177756386
NC_034199.1 17820127 AX-177985555
NC_034199.1 17518513 AX-177824909
NC_034199.1 19145677 AX-177937142
NC_034199.1 17156732 AX-169684425
NC_034199.1 17252873 AX-169630961
NC_034199.1 17432759 AX-169555939
NC_034199.1 17161013 AX-169555951
NC_034199.1 17459423 AX-177781976
NC_034199.1 18173404 AX-177782729
NC_034199.1 17319130 AX-177760372
NC_034199.1 18705670 AX-169615020
NC_034199.1 17651539 AX-177787310
NC_034199.1 17031460 AX-177985112
NC_034199.1 19308442 AX-177977980
NC_034199.1 19402079 AX-177748036
NC_034199.1 18594264 AX-177972672
NC_034199.1 18255915 AX-177666996
NC_034199.1 18853280 AX-177981771
NC_034199.1 19300273 AX-177977977
NC_034199.1 17103887 AX-169606368
NC_034199.1 19288604 AX-177962852
NC_034199.1 18778625 AX-169734006
NC_034199.1 17026018 AX-177931751
NC_034199.1 17642327 AX-177985486
NC_034199.1 18834136 AX-177820067
NC_034199.1 17541110 AX-178015405
NC_034199.1 19356055 AX-177714476
NC_034199.1 18876898 AX-169724933
NC_034199.1 17855841 AX-177755138
NC_034199.1 17296385 AX-177725979
NC_034199.1 17212254 AX-177975393
NC_034199.1 17987461 AX-169572489
NC_034199.1 17978564 AX-169580394
NC_034199.1 17868960 AX-177724737
NC_034199.1 17890951 AX-177974661
NC_034199.1 16974427 AX-169670059
NC_034199.1 17013023 AX-177981159
NC_034199.1 19351162 AX-169524457
NC_034199.1 19359592 AX-177812942
NC_034199.1 19385444 AX-177822899
NC_034199.1 17474744 AX-177929032
NC_034199.1 16993090 AX-177802785
NC_034199.1 17942415 AX-177803195
NC_034199.1 17264297 AX-177822102
NC_034199.1 17272422 AX-177808039
NC_034199.1 17868538 AX-169747133
NC_034199.1 16793446 AX-177955054
NC_034199.1 17933422 AX-169646461
NC_034199.1 18323805 AX-177822733
NC_034199.1 16813572 AX-177817985
NC_034199.1 18006141 AX-177933826
NC_034199.1 17186479 AX-178016582
NC_034199.1 19223548 AX-178014789
NC_034199.1 16968108 AX-177717591
NC_034199.1 18256526 AX-169743166
NC_034199.1 16682440 AX-177968455
NC_034199.1 5069105 AX-177681790
NC_034199.1 16751960 AX-177726197
NC_034199.1 16923511 AX-177938354
NC_034199.1 16976718 AX-177997673
NC_034199.1 17702451 AX-177929374
NC_034199.1 17336655 AX-177748892
NC_034199.1 5846729 AX-177973287
NC_034199.1 17252483 AX-177720059
NC_034199.1 5931295 AX-177754082
NC_034199.1 16943943 AX-177926795
NC_034199.1 17340099 AX-177662220
NC_034199.1 17113862 AX-177986412
NC_034199.1 17156143 AX-177664222
NC_034199.1 17177138 AX-177963655
NC_034199.1 17779163 AX-177769283
NC_034199.1 16918941 AX-177785494
NC_034199.1 18084456 AX-177774661
NC_034199.1 16953557 AX-177743893
NC_034199.1 16974262 AX-169532399
NC_034199.1 17912825 AX-169625980
NC_034199.1 19483505 AX-177733023
NC_034199.1 17919991 AX-177784751
NC_034199.1 5142900 AX-177736008
NC_034199.1 18736378 AX-177774725
NC_034199.1 18295054 AX-177747780
NC_034199.1 18753879 AX-177754429
NC_034199.1 3057575 AX-177955699
NC_034199.1 5937745 AX-177950011
NC_034199.1 3827019 AX-177978517
NC_034199.1 5155670 AX-178014664
NC_034199.1 16647522 AX-177771184
NC_034199.1 4560689 AX-177965441
NC_034199.1 4491772 AX-177997720
NC_034199.1 6159513 AX-177742961
NC_034199.1 17684835 AX-177967773
NC_034199.1 17123327 AX-177959334
NC_034199.1 19263797 AX-169555888
NC_034199.1 4135087 AX-169628039
NC_034199.1 6148869 AX-177998473
NC_034199.1 18053187 AX-177985407
NC_034199.1 16784586 AX-169643884
NC_034199.1 18678655 AX-177742116
NC_034199.1 16898963 AX-177724623
NC_034199.1 17361799 AX-177741992
NC_034199.1 16971908 AX-177724241
NC_034199.1 19069877 AX-177720017
NC_034199.1 17423400 AX-177737626
NC_034199.1 17423600 AX-169682916
NC_034199.1 19124921 AX-177957620
NC_034199.1 18218299 AX-177999572
NC_034199.1 3371882 AX-177738099
NC_034199.1 17294653 AX-169649595
NC_034199.1 17060484 AX-177956808
NC_034199.1 18381859 AX-177988913
NC_034199.1 16655739 AX-177974111
NC_034199.1 17441768 AX-177795877
NC_034199.1 18567318 AX-177929472
NC_034199.1 19240295 AX-177722556
NC_034199.1 16974326 AX-177665101
NC_034199.1 16609918 AX-177962589
NC_034199.1 19010349 AX-177814741
NC_034199.1 3446128 AX-177750850
NC_034199.1 19117053 AX-177957116
NC_034199.1 16531739 AX-177775264
NC_034199.1 16512806 AX-169620884
NC_034199.1 16501663 AX-177991582
NC_034199.1 16226986 AX-177797921
NC_034199.1 16396450 AX-177945970
NC_034199.1 16398405 AX-177976889
NC_034199.1 16375658 AX-177972338
NC_034199.1 15280409 AX-177780160
NC_034199.1 16273355 AX-177960670
NC_034199.1 16280966 AX-177774043
NC_034199.1 16749967 AX-177662389
NC_034199.1 16605662 AX-177934094
NC_034199.1 16974564 AX-177659132
NC_034199.1 16247035 AX-169745703
NC_034199.1 16207549 AX-177716112
NC_034199.1 16210388 AX-177970474
NC_034199.1 15898279 AX-177954017
NC_034199.1 16064237 AX-177723007
NC_034199.1 16438186 AX-169555972
NC_034199.1 17075102 AX-177928258
NC_034199.1 16673962 AX-177771768
NC_034199.1 16324710 AX-169571382
NC_034199.1 16082477 AX-169643167
NC_034199.1 16192640 AX-177777441
NC_034199.1 16043641 AX-177959189
NC_034199.1 16113895 AX-177978983
NC_034199.1 16447973 AX-177766465
NC_034199.1 16089190 AX-177990371
NC_034199.1 15564420 AX-177663899
NC_034199.1 16081537 AX-177721598
NC_034199.1 15665720 AX-177963820
NC_034199.1 16057000 AX-177667769
NC_034199.1 16054232 AX-169555976
NC_034199.1 16064437 AX-177714367
NC_034199.1 16148568 AX-177799374
NC_034199.1 16028392 AX-177757264
NC_034199.1 16130682 AX-169604197
NC_034199.1 16056645 AX-177664493
NC_034191.1 16453306 AX-177930246
NC_034199.1 15700795 AX-169555992
NC_034199.1 15669694 AX-169686429
NC_034199.1 15668308 AX-169529680
NC_034199.1 16159193 AX-177769546
NC_034199.1 15673974 AX-177964266
NC_034199.1 16006841 AX-177813821
NC_034199.1 15979790 AX-177963169
NC_034199.1 15777753 AX-177979164
NC_034199.1 15828931 AX-177783206
NC_034199.1 15790689 AX-177804039
NC_034199.1 15910672 AX-178014769
NC_034199.1 15698627 AX-177709007
NC_034199.1 15953357 AX-178014758
NC_034199.1 15680846 AX-177664819
NC_034199.1 15562514 AX-169618625
NC_034199.1 15889681 AX-177813473
NC_034199.1 15494256 AX-177945353
NC_034199.1 15642066 AX-177971016
NC_034199.1 15468900 AX-177763302
NC_034199.1 15431991 AX-177973238
NC_034199.1 15566271 AX-177722167
NC_034199.1 15321092 AX-177989559
NC_034199.1 15511306 AX-177816698
NC_034199.1 15502689 AX-177743670
NC_034199.1 15693038 AX-177976351
NC_034199.1 15397164 AX-177762138
NC_034199.1 15966494 AX-177658566
NC_034199.1 15591854 AX-177931887
NC_034199.1 15303604 AX-169556005
NC_034199.1 15218279 AX-177978598
NC_034199.1 16592308 AX-177997765
NC_034199.1 14300602 AX-169582217
NC_034199.1 15970961 AX-177979542
NC_034199.1 14982913 AX-177976013
NC_034199.1 15880929 AX-177813094
NC_034199.1 15862273 AX-169632115
NC_034199.1 15814056 AX-169655854
NC_034199.1 15657512 AX-177768578
NC_034199.1 15337781 AX-177987010
NC_034199.1 15243339 AX-177812077
NC_034199.1 15349512 AX-177740697
NC_034199.1 15480358 AX-177967468
NC_034199.1 15615316 AX-177955411
NC_034199.1 15156685 AX-177822439
NC_034199.1 14936448 AX-177670024
NC_034199.1 13922353 AX-177964336
NC_034199.1 14444744 AX-177785580
NC_034199.1 15728094 AX-177965875
NC_034199.1 15251131 AX-177731697
NC_034199.1 14693500 AX-177793002
NC_034199.1 15210595 AX-177971058
NC_034199.1 14702974 AX-177822402
NC_034199.1 13885993 AX-177735672
NC_034199.1 15606975 AX-177752985
NC_034199.1 15121086 AX-177963154
NC_034199.1 14633024 AX-169556024
NC_034199.1 14387603 AX-169674926
NC_034199.1 14879402 AX-169759928
NC_034199.1 15167739 AX-177768845
NC_034199.1 14763824 AX-177746686
NC_034199.1 15232603 AX-169556008
NC_034199.1 14612346 AX-177980758
NC_034199.1 15199393 AX-177960579
NC_034199.1 14177761 AX-177743611
NC_034199.1 15128773 AX-178013951
NC_034199.1 14396250 AX-178013549
NC_034199.1 16082267 AX-177724266
NC_034199.1 14633919 AX-177678138
NC_034199.1 15312269 AX-177785949
NC_034199.1 15683151 AX-177973812
NC_034199.1 14398536 AX-169526099
NC_034199.1 14186718 AX-177660989
NC_034199.1 14152396 AX-177964525
NC_034199.1 15035608 AX-177805266
NC_034199.1 15146779 AX-169646141
NC_034199.1 14992730 AX-177730937
NC_034199.1 15003240 AX-169592785
NC_034199.1 15065400 AX-177819539
NC_034199.1 14947701 AX-177973391
NC_034199.1 13905411 AX-177952861
NC_034199.1 14945165 AX-177725043
NC_034199.1 13914010 AX-169704384
NC_034199.1 15084663 AX-169610053
NC_034199.1 14936300 AX-177719304
NC_034199.1 14092365 AX-169556038
NC_034199.1 13930302 AX-177967063
NC_034199.1 14176032 AX-169688178
NC_034199.1 14169843 AX-177986295
NC_034199.1 14777407 AX-177821170
NC_034199.1 14752079 AX-177959529
NC_034199.1 15044431 AX-177739906
NC_034199.1 14895898 AX-177986974
NC_034199.1 15053202 AX-169556013
NC_034199.1 14171564 AX-177720576
NC_034199.1 14938669 AX-177998225
NC_034199.1 14083333 AX-177986224
NC_034199.1 14284591 AX-169584809
NC_034199.1 14199187 AX-177652638
NC_034199.1 14721842 AX-177817395
NC_034199.1 14413466 AX-177983969
NC_034199.1 14150369 AX-177650508
NC_034199.1 14185468 AX-177806148
NC_034199.1 14787636 AX-177971894
NC_034199.1 14476592 AX-177769795
NC_034199.1 14316819 AX-177736152
NC_034199.1 14461306 AX-177786536
NC_034199.1 14484679 AX-178014890
NC_034199.1 14292112 AX-177998179
NC_034199.1 14594940 AX-177971277
NC_034199.1 14176512 AX-177719422
NC_034199.1 14521714 AX-169556030
NC_034199.1 14063974 AX-169745654
NC_034199.1 14653659 AX-177745019
NC_034199.1 14501632 AX-177970964
NC_034199.1 14509039 AX-169643046
NC_034199.1 14177307 AX-177656601
NC_034199.1 14412586 AX-169650875
NC_034199.1 14532612 AX-177953993
NC_034199.1 14570894 AX-177957324
NC_034199.1 14587010 AX-177972233
NC_034199.1 14112466 AX-177741745
NC_034199.1 14072197 AX-177820353
NC_034199.1 14803705 AX-177735691
NC_034199.1 14642351 AX-177981627
NC_034199.1 14045630 AX-177800410
NC_034199.1 14236965 AX-177986888
NC_034199.1 14469229 AX-169646999
NC_034199.1 14181272 AX-177946072
NC_034199.1 14421139 AX-177818707
NC_034199.1 13750022 AX-177668234
NC_034199.1 14383212 AX-177948561
NC_034199.1 13868433 AX-169556046
NC_034199.1 13725475 AX-177980344
NC_034199.1 12853528 AX-177663951
NC_034199.1 14913061 AX-177773876
NC_034199.1 13754947 AX-177784500
NC_034199.1 15746700 AX-177947224
NC_034199.1 13662138 AX-169612881
NC_034199.1 12576629 AX-177976801
NC_034199.1 13667949 AX-177670193
NC_034199.1 7129774 AX-177823759
NC_034199.1 9324991 AX-169592239
NC_034199.1 27277307 AX-177924773
NC_034199.1 12170707 AX-177768450
NC_034199.1 7319016 AX-177936215
NC_034199.1 25102160 AX-177670395
NC_034199.1 22879072 AX-177703858
NC_034199.1 24620500 AX-177757838
NC_034199.1 9045716 AX-177812099
NC_034199.1 6738238 AX-177768513
NC_034199.1 13263259 AX-178015889
NC_034199.1 13493055 AX-177817651
NC_034199.1 6762997 AX-177754618
NC_034199.1 15668623 AX-177650027
NC_034199.1 14083432 AX-177944177
NC_034199.1 12463294 AX-177826114
NC_034199.1 14194711 AX-177981852
NC_034199.1 12441097 AX-177954340
NC_034199.1 12968280 AX-169556074
NC_034199.1 13008990 AX-169676740
NC_034199.1 15562963 AX-177711181
NC_034199.1 14453846 AX-177982373
NC_034199.1 12977756 AX-178014106
NC_034199.1 13678733 AX-177978809
NC_034199.1 12318295 AX-177788582
NC_034199.1 13610940 AX-177720857
NC_034199.1 12377521 AX-177713298
NC_034199.1 13092945 AX-177939952
NC_034199.1 12915620 AX-177985306
NC_034199.1 13232007 AX-169556065
NC_034199.1 12448652 AX-169524160
NC_034199.1 13221246 AX-177967075
NC_034199.1 12535328 AX-169556088
NC_034199.1 12411765 AX-169556091
NC_034199.1 13012491 AX-177652997
NC_034199.1 13255401 AX-177995894
NC_034199.1 13704330 AX-169701308
NC_034199.1 13244132 AX-177725762
NC_034199.1 12383076 AX-177952681
NC_034199.1 13608281 AX-177744367
NC_034199.1 13696053 AX-89928165
NC_034199.1 12573864 AX-169600346
NC_034199.1 13733158 AX-177955081
NC_034199.1 13592104 AX-177761941
NC_034199.1 13481405 AX-177964013
NC_034199.1 12579992 AX-177653416
NC_034199.1 12993494 AX-169633817
NC_034199.1 12621683 AX-177711723
NC_034199.1 12366703 AX-177742586
NC_034199.1 13836252 AX-177789541
NC_034199.1 9850590 AX-177985261
NC_034199.1 13338425 AX-177775758
NC_034199.1 13618559 AX-177773542
NC_034199.1 13040679 AX-169556070
NC_034199.1 13092818 AX-177970345
NC_034199.1 13404106 AX-177961352
NC_034199.1 13101406 AX-177800978
NC_034199.1 23112517 AX-177753318
NC_034199.1 26694882 AX-169556322
NC_034199.1 24141805 AX-177756046
NC_034199.1 13783445 AX-177977272
NC_034199.1 12858553 AX-169606426
NC_034199.1 13157275 AX-178015272
NC_034199.1 9245408 AX-177724040
NC_034199.1 12816652 AX-177996566
NC_034199.1 18093065 AX-177744980
NC_034199.1 8092256 AX-177941533
NC_034199.1 12680315 AX-177950581
NC_034199.1 32153596 AX-177941867
NC_034199.1 12475798 AX-177660194
NC_034199.1 11641803 AX-169519802
NC_034199.1 11471853 AX-177730092
NC_034199.1 12480938 AX-169556090
NC_034199.1 13051400 AX-177655888
NC_034199.1 12474831 AX-177718085
NC_034199.1 12547383 AX-177976254
NC_034199.1 12475366 AX-177715222
NC_034199.1 13715920 AX-177731549
NC_034199.1 12556194 AX-177997285
NC_034199.1 12669658 AX-177650501
NC_034199.1 13629272 AX-177713602
NC_034199.1 13016480 AX-177749065
NC_034199.1 13307972 AX-177714825
NC_034199.1 13031869 AX-177726863
NC_034199.1 12669708 AX-177668981
NC_034199.1 13033107 AX-177966626
NC_034199.1 13025233 AX-169769994
NC_034199.1 13303357 AX-177802932
NC_034199.1 12593178 AX-177824952
NC_034199.1 13614876 AX-169694915
NC_034199.1 12942603 AX-178013968
NC_034199.1 13119544 AX-169658122
NC_034199.1 12574358 AX-177717237
NC_034199.1 12563920 AX-177954108
NC_034199.1 13195145 AX-169530870
NC_034199.1 13109400 AX-177793042
NC_034199.1 13084872 AX-177744775
NC_034199.1 13049106 AX-177953477
NC_034199.1 13388581 AX-177790970
NC_034199.1 13209827 AX-169556066
NC_034199.1 13326072 AX-177980048
NC_034199.1 13091133 AX-177714731
NC_034199.1 11123016 AX-177960561
NC_034199.1 13127088 AX-177960342
NC_034199.1 13411420 AX-177807971
NC_034199.1 13572185 AX-169703331
NC_034199.1 12957487 AX-177759825
NC_034199.1 12575412 AX-169605217
NC_034199.1 13436238 AX-177973380
NC_034199.1 12752210 AX-177735588
NC_034199.1 12842225 AX-177791037
NC_034199.1 12677777 AX-177975203
NC_034199.1 12522514 AX-177975345
NC_034199.1 13556189 AX-177824733
NC_034199.1 13462956 AX-177958120
NC_034199.1 12625477 AX-177715284
NC_034199.1 13472581 AX-169521778
NC_034199.1 12648446 AX-169700867
NC_034199.1 12666965 AX-177787497
NC_034199.1 13643934 AX-177735310
NC_034199.1 12355886 AX-177999886
NC_034199.1 13090861 AX-177715003
NC_034199.1 13627044 AX-177967109
NC_034199.1 12471321 AX-178016421
NC_034199.1 13628848 AX-169527453
NC_034199.1 12656702 AX-177996593
NC_034199.1 12359020 AX-177725111
NC_034199.1 12341840 AX-177669662
NC_034199.1 12186450 AX-169588116
NC_034199.1 12329315 AX-177758598
NC_034199.1 13616683 AX-177708415
NC_034199.1 26083858 AX-177754439
NC_034199.1 11691759 AX-169621592
NC_034199.1 9710336 AX-177732092
NC_034199.1 9219438 AX-177982872
NC_034199.1 12257282 AX-177951324
NC_034199.1 12204361 AX-169572375
NC_034199.1 12236094 AX-177663393
NC_034199.1 11252131 AX-177803902
NC_034199.1 12247332 AX-169716007
NC_034199.1 12232471 AX-177798807
NC_034199.1 11519165 AX-177790496
NC_034199.1 12264738 AX-177757147
NC_034199.1 11269115 AX-177952081
NC_034199.1 11391769 AX-169556108
NC_034199.1 11939532 AX-177727247
NC_034199.1 11791235 AX-177965879
NC_034199.1 8410362 AX-177786294
NC_034199.1 10847792 AX-177729545
NC_034199.1 6748061 AX-177982072
NC_034199.1 11276651 AX-177968402
NC_034199.1 11560201 AX-177970033
NC_034199.1 11360879 AX-177980798
NC_034199.1 11222323 AX-169556117
NC_034199.1 11214072 AX-177957297
NC_034199.1 12124422 AX-177996424
NC_034199.1 11040055 AX-177799740
NC_034199.1 10951391 AX-177733897
NC_034199.1 10602450 AX-177963423
NC_034199.1 11204914 AX-169700191
NC_034199.1 11136364 AX-177732432
NC_034199.1 12126489 AX-177717428
NC_034199.1 10643945 AX-177963713
NC_034199.1 12114866 AX-178014615
NC_034199.1 11399770 AX-177773571
NC_034199.1 11631661 AX-169556103
NC_034199.1 11725062 AX-169576422
NC_034199.1 11530337 AX-177744296
NC_034199.1 11737616 AX-177925670
NC_034199.1 12089226 AX-177968600
NC_034199.1 11001671 AX-177819869
NC_034199.1 11937033 AX-177954026
NC_034199.1 11925392 AX-177737572
NC_034199.1 12105577 AX-178000943
NC_034199.1 11009395 AX-177935377
NC_034199.1 11372959 AX-177969396
NC_034199.1 11694528 AX-177935047
NC_034199.1 12111891 AX-177711964
NC_034199.1 12112008 AX-177725071
NC_034199.1 11799950 AX-177738135
NC_034199.1 11764701 AX-177963438
NC_034199.1 11180026 AX-177750083
NC_034199.1 11595826 AX-177941935
NC_034199.1 11067080 AX-177734853
NC_034199.1 11738042 AX-177962033
NC_034199.1 11450170 AX-177973586
NC_034199.1 11010406 AX-178015346
NC_034199.1 11681582 AX-177740154
NC_034199.1 11665766 AX-177959993
NC_034199.1 11773428 AX-177755692
NC_034199.1 12112672 AX-177712256
NC_034199.1 11825057 AX-177980045
NC_034199.1 12126549 AX-177669831
NC_034199.1 11817684 AX-177801930
NC_034199.1 11316906 AX-178015629
NC_034199.1 12080494 AX-177954278
NC_034199.1 12072938 AX-177981812
NC_034199.1 10908936 AX-177984962
NC_034199.1 12141896 AX-177754106
NC_034199.1 11325303 AX-169556109
NC_034199.1 11911884 AX-169710645
NC_034199.1 12097215 AX-177982529
NC_034199.1 11383735 AX-177811070
NC_034199.1 12259881 AX-177713555
NC_034199.1 11086971 AX-169756011
NC_034199.1 11835117 AX-177761826
NC_034199.1 12258853 AX-177924987
NC_034199.1 10808197 AX-177928455
NC_034199.1 11641655 AX-177926734
NC_034199.1 10934083 AX-178016586
NC_034199.1 11875676 AX-177778256
NC_034199.1 11059562 AX-177823182
NC_034199.1 12260839 AX-177725108
NC_034199.1 10971166 AX-177971223
NC_034199.1 12255357 AX-169685565
NC_034199.1 11658540 AX-177926001
NC_034199.1 12151390 AX-169671927
NC_034199.1 9740636 AX-177712731
NC_034199.1 12254665 AX-177967315
NC_034199.1 9842989 AX-177800800
NC_034199.1 12163004 AX-169648978
NC_034199.1 9753104 AX-177795866
NC_034199.1 11658525 AX-177926946
NC_034199.1 10218573 AX-177932577
NC_034199.1 11290617 AX-177957068
NC_034199.1 9956203 AX-177668807
NC_034199.1 10893357 AX-177796668
NC_034199.1 9691802 AX-177973169
NC_034199.1 10806428 AX-177960372
NC_034199.1 10073531 AX-177652310
NC_034199.1 10181108 AX-177812735
NC_034199.1 10769370 AX-177738938
NC_034199.1 9897783 AX-177973614
NC_034199.1 9253241 AX-177654492
NC_034199.1 9451937 AX-177959718
NC_034199.1 10901384 AX-177971468
NC_034199.1 10024220 AX-177967245
NC_034199.1 9615726 AX-177777093
NC_034199.1 9957300 AX-177657332
NC_034199.1 9713794 AX-169556163
NC_034199.1 9819513 AX-169519758
NC_034199.1 10124768 AX-177999193
NC_034199.1 9869978 AX-177655099
NC_034199.1 10381677 AX-169529312
NC_034199.1 9006233 AX-169738582
NC_034199.1 10032445 AX-177732034
NC_034199.1 8995769 AX-177981184
NC_034199.1 9817959 AX-169636980
NC_034199.1 8983014 AX-177807783
NC_034199.1 9651051 AX-177803646
NC_034199.1 10379968 AX-177667556
NC_034199.1 10042540 AX-169556149
NC_034199.1 10074156 AX-177715746
NC_034199.1 9821976 AX-169646127
NC_034199.1 9724694 AX-177667275
NC_034199.1 9830215 AX-177815703
NC_034199.1 10093841 AX-169745782
NC_034199.1 9381581 AX-177981961
NC_034199.1 9818009 AX-177668486
NC_034199.1 10884962 AX-177987350
NC_034199.1 9022528 AX-177984063
NC_034199.1 10152079 AX-177777003
NC_034199.1 10252419 AX-177806933
NC_034199.1 9808845 AX-177953919
NC_034199.1 9729606 AX-177719821
NC_034199.1 10070421 AX-177798370
NC_034199.1 10116974 AX-177977048
NC_034199.1 10371130 AX-169722369
NC_034199.1 9275573 AX-169571013
NC_034199.1 9765787 AX-177752894
NC_034199.1 10611524 AX-177698654
NC_034199.1 10260355 AX-177962507
NC_034199.1 9726404 AX-177808725
NC_034199.1 9774824 AX-177968384
NC_034199.1 9493455 AX-177725802
NC_034199.1 10316825 AX-177725141
NC_034199.1 9357914 AX-177702753
NC_034199.1 10509604 AX-169735370
NC_034199.1 9524233 AX-177817494
NC_034199.1 9488339 AX-169522865
NC_034199.1 9308766 AX-169574349
NC_034199.1 9507776 AX-169556171
NC_034199.1 9351617 AX-177993046
NC_034199.1 9422482 AX-177722846
NC_034199.1 9409142 AX-169556175
NC_034199.1 9299624 AX-177965620
NC_034199.1 9462051 AX-177928441
NC_034199.1 9494810 AX-177820329
NC_034199.1 9333837 AX-169622528
NC_034199.1 8566978 AX-177790419
NC_034199.1 9502782 AX-169760752
NC_034199.1 34859000 AX-177821493
NC_034199.1 9323512 AX-177654737
NC_034199.1 8518249 AX-177802588
NC_034199.1 8972375 AX-177802034
NC_034199.1 9669412 AX-177952561
NC_034199.1 3962467 AX-177939718
NC_034199.1 10720889 AX-177785482
NC_034199.1 3478020 AX-177971145
NC_034199.1 15449353 AX-178000794
NC_034199.1 22243847 AX-169692283
NC_034199.1 23485790 AX-177791396
NC_034199.1 19914067 AX-177970744
NC_034199.1 13876305 AX-177799650
NC_034199.1 31798789 AX-177934166
NC_034199.1 23493389 AX-177784726
NC_034199.1 34867103 AX-177935643
NC_034199.1 25454988 AX-177648649
NC_034199.1 15716309 AX-169523012
NC_034199.1 15459784 AX-177953651
NC_034199.1 9531545 AX-177972848
NC_034199.1 22251870 AX-169674354
NC_034199.1 16079033 AX-177955256
NC_034199.1 24582593 AX-177661222
NC_034199.1 16020328 AX-177801106
NC_034199.1 35450490 AX-177938054
NC_034199.1 30158771 AX-177660573
NC_034199.1 30153913 AX-177941948
NC_034199.1 23038504 AX-177653139
NC_034199.1 30917363 AX-177973532
NC_034199.1 21752720 AX-177751154
NC_034199.1 5221183 AX-169519790
NC_034199.1 10980128 AX-177796080
NC_034199.1 21121577 AX-177927982
NC_034199.1 14398141 AX-169532243
NC_034199.1 16068952 AX-177734985
NC_034199.1 13116365 AX-177661294
NC_034199.1 22652686 AX-177758356
NC_034199.1 33043014 AX-177748434
NC_034199.1 17158636 AX-169530062
NC_034199.1 31498976 AX-177669812
NC_034199.1 35402926 AX-177970092
NC_034199.1 9793545 AX-177969441
NC_034199.1 15719627 AX-177754622
NC_034199.1 17951565 AX-169612162
NC_034199.1 23038758 AX-169524356
NC_034199.1 22197122 AX-177965623
NC_034199.1 12699586 AX-177809612
NC_034199.1 23039157 AX-177667376
NC_034199.1 9396529 AX-169658088
NC_034199.1 11570788 AX-177997839
NC_034199.1 9869844 AX-177666713
NC_034199.1 12499469 AX-169525034
NC_034199.1 11484831 AX-177733160
NC_034199.1 8342928 AX-177822811
NC_034199.1 9259445 AX-169573857
NC_034199.1 12141732 AX-169528799
NC_034199.1 8881273 AX-177777016
NC_034199.1 10709527 AX-177791344
NC_034199.1 10668533 AX-177956597
NC_034199.1 11782303 AX-177973774
NC_034199.1 6697132 AX-177719924
NC_034199.1 10071875 AX-177951184
NC_034199.1 11550993 AX-177980157
NC_034199.1 11486434 AX-177930944
NC_034199.1 8592499 AX-177962539
NC_034199.1 9935468 AX-177974912
NC_034199.1 10180489 AX-177669885
NC_034199.1 10000255 AX-169556151
NC_034199.1 11709329 AX-177739168
NC_034199.1 9397691 AX-169519785
NC_034199.1 9031250 AX-177787557
NC_034199.1 9783794 AX-177969042
NC_034199.1 2858506 AX-177739252
NC_034199.1 7564455 AX-177731946
NC_034199.1 8720090 AX-169751207
NC_034199.1 9863129 AX-177823596
NC_034199.1 12133940 AX-177952407
NC_034199.1 11435075 AX-177783478
NC_034199.1 8438085 AX-177821997
NC_034199.1 8828007 AX-177946931
NC_034199.1 9579840 AX-177822050
NC_034199.1 34598745 AX-177768984
NC_034199.1 16200123 AX-177789742
NC_034199.1 12142811 AX-169522177
NC_034199.1 9443688 AX-177728018
NC_034199.1 11094621 AX-177959183
NC_034199.1 29217200 AX-177647808
NC_034199.1 7393593 AX-177718732
NC_034199.1 11159320 AX-169720989
NC_034199.1 12036365 AX-177749776
NC_034199.1 8410295 AX-177713039
NC_034199.1 9342290 AX-177822104
NC_034199.1 16704050 AX-177942110
NC_034199.1 11866732 AX-177772840
NC_034199.1 24328403 AX-177699467
NC_034199.1 9571467 AX-177756217
NC_034199.1 9359009 AX-177952355
NC_034199.1 35731975 AX-177673011
NC_034199.1 24929628 AX-177939088
NC_034199.1 8503666 AX-177808042
NC_034199.1 7435123 AX-177995688
NC_034199.1 7367310 AX-177932733
NC_034199.1 7431524 AX-177661784
NC_034199.1 8584529 AX-177986080
NC_034199.1 8394591 AX-177793179
NC_034199.1 32510891 AX-177993259
NC_034199.1 31452441 AX-177948915
NC_034199.1 25490721 AX-177938391
NC_034199.1 11621953 AX-177968418
NC_034199.1 33844788 AX-177690948
NC_034199.1 21395694 AX-177709478
NC_034199.1 32596824 AX-177648291
NC_034199.1 7868835 AX-177668577
NC_034199.1 32118478 AX-177973486
NC_034199.1 16192575 AX-177939616
NC_034199.1 8426863 AX-177950464
NC_034199.1 30806017 AX-177940760
NC_034199.1 8711614 AX-177801646
NC_034199.1 1038785 AX-177965102
NC_034199.1 34613440 AX-177978270
NC_034199.1 9188336 AX-177984825
NC_034199.1 9014859 AX-177768831
NC_034199.1 8816080 AX-177787155
NC_034199.1 9750402 AX-177649951
NC_034199.1 8869903 AX-169523406
NC_034199.1 8939277 AX-177750609
NC_034199.1 9100910 AX-177791322
NC_034199.1 8766057 AX-177773160
NC_034199.1 8776563 AX-177730838
NC_034199.1 8379180 AX-177959803
NC_034199.1 8315826 AX-177807429
NC_034199.1 8345727 AX-177652759
NC_034199.1 9143354 AX-177798393
NC_034199.1 9505483 AX-177667200
NC_034199.1 8951046 AX-177952466
NC_034199.1 8859325 AX-177825029
NC_034199.1 9134901 AX-169556178
NC_034199.1 8352031 AX-177996753
NC_034199.1 9322799 AX-169589445
NC_034199.1 9184565 AX-177941688
NC_034199.1 8848069 AX-177766260
NC_034199.1 8348565 AX-177669342
NC_034199.1 8728672 AX-177745791
NC_034199.1 10177933 AX-177665610
NC_034199.1 8914842 AX-177981079
NC_034199.1 8872435 AX-177720624
NC_034199.1 20320266 AX-177770054
NC_034199.1 8876712 AX-177931772
NC_034199.1 9397738 AX-177650255
NC_034199.1 10537139 AX-177988007
NC_034199.1 10589116 AX-177750986
NC_034199.1 9368495 AX-178015192
NC_034199.1 8630569 AX-177970291
NC_034199.1 10042338 AX-169529090
NC_034199.1 10073347 AX-177648636
NC_034199.1 8725824 AX-177924501
NC_034199.1 10161337 AX-177822773
NC_034199.1 8805288 AX-177968458
NC_034199.1 8833046 AX-177786045
NC_034199.1 21202525 AX-177955293
NC_034199.1 8744927 AX-177738038
NC_034199.1 7429884 AX-177713915
NC_034199.1 9588674 AX-178014958
NC_034199.1 8795609 AX-177785246
NC_034199.1 6792198 AX-177729060
NC_034199.1 8361255 AX-177972441
NC_034199.1 7433178 AX-169527340
NC_034199.1 8787713 AX-177954920
NC_034199.1 6438243 AX-177760058
NC_034199.1 7238076 AX-177713782
NC_034199.1 30765684 AX-177653968
NC_034199.1 34337930 AX-169556451
NC_034199.1 19856848 AX-177825381
NC_034199.1 7926642 AX-177926586
NC_034199.1 8067712 AX-169762465
NC_034199.1 20259633 AX-177800791
NC_034199.1 7691757 AX-177784282
NC_034199.1 8249525 AX-169556197
NC_034199.1 7863151 AX-177747637
NC_034199.1 8907090 AX-177968217
NC_034199.1 7688158 AX-177716901
NC_034199.1 28296302 AX-177982517
NC_034199.1 6903921 AX-177726475
NC_034199.1 28516686 AX-177779229
NC_034199.1 7444201 AX-169530502
NC_034199.1 7702581 AX-177820869
NC_034199.1 7499328 AX-177806672
NC_034199.1 27569766 AX-177782765
NC_034199.1 20252154 AX-177773925
NC_034199.1 7146538 AX-177804295
NC_034199.1 22397799 AX-177811978
NC_034199.1 9242297 AX-177721175
NC_034199.1 8622907 AX-177785529
NC_034199.1 34248260 AX-177983873
NC_034199.1 7433947 AX-169556217
NC_034199.1 7171650 AX-177977327
NC_034199.1 36808306 AX-177953674
NC_034199.1 9203106 AX-177759201
NC_034199.1 7410049 AX-177716705
NC_034199.1 21420936 AX-178016395
NC_034199.1 6836793 AX-177769660
NC_034199.1 19837235 AX-177659523
NC_034199.1 19863023 AX-177720365
NC_034199.1 25906802 AX-177979622
NC_034199.1 7469658 AX-177947178
NC_034199.1 9253076 AX-177726587
NC_034199.1 7908321 AX-177727040
NC_034199.1 21212227 AX-169644228
NC_034199.1 7163949 AX-177744207
NC_034199.1 29331793 AX-177719362
NC_034199.1 20226084 AX-177997969
NC_034199.1 19600258 AX-177930328
NC_034199.1 7827965 AX-177796945
NC_034199.1 8256936 AX-169662126
NC_034199.1 23599217 AX-177733205
NC_034199.1 28411726 AX-177756620
NC_034199.1 7957265 AX-177955122
NC_034199.1 8242193 AX-177999761
NC_034199.1 6829359 AX-177789641
NC_034199.1 20606043 AX-177747636
NC_034199.1 23270165 AX-177711210
NC_034199.1 29895172 AX-177944154
NC_034199.1 8121432 AX-177775088
NC_034199.1 24961445 AX-177955899
NC_034199.1 8291640 AX-177990296
NC_034199.1 7949700 AX-177791291
NC_034199.1 8075518 AX-178016439
NC_034199.1 8170463 AX-177968027
NC_034199.1 7909898 AX-177972649
NC_034199.1 8159158 AX-177723374
NC_034199.1 7901381 AX-177762458
NC_034199.1 7974401 AX-177779998
NC_034199.1 8130951 AX-177979209
NC_034199.1 7214699 AX-169740188
NC_034199.1 7386105 AX-177778205
NC_034199.1 8282838 AX-169589165
NC_034199.1 7819561 AX-177734378
NC_034199.1 7792404 AX-177791125
NC_034199.1 8162652 AX-169530541
NC_034199.1 8084151 AX-177957233
NC_034199.1 7638539 AX-177753665
NC_034199.1 8034841 AX-177965212
NC_034199.1 8159329 AX-169652300
NC_034199.1 7802530 AX-177983163
NC_034199.1 7443444 AX-177670973
NC_034199.1 7742863 AX-169556213
NC_034199.1 6917302 AX-177985584
NC_034199.1 7443548 AX-169660826
NC_034199.1 7368102 AX-177975227
NC_034199.1 7207244 AX-177792598
NC_034199.1 7760308 AX-169556211
NC_034199.1 6616984 AX-177786911
NC_034199.1 7419570 AX-169526048
NC_034199.1 7686734 AX-169526619
NC_034199.1 7443832 AX-177662267
NC_034199.1 6869693 AX-177970053
NC_034199.1 21280384 AX-177661147
NC_034199.1 7674351 AX-169721972
NC_034199.1 21107994 AX-169715411
NC_034199.1 7601287 AX-169714802
NC_034199.1 7630113 AX-169597484
NC_034199.1 7522817 AX-177983823
NC_034199.1 7324614 AX-177955812
NC_034199.1 21279815 AX-177665910
NC_034199.1 20584606 AX-177790756
NC_034199.1 7514223 AX-177740440
NC_034199.1 7112885 AX-177978180
NC_034199.1 7180161 AX-169731141
NC_034199.1 7844872 AX-177983660
NC_034199.1 7532555 AX-177735861
NC_034199.1 7472158 AX-177805321
NC_034199.1 7835302 AX-177971140
NC_034199.1 20594596 AX-177968982
NC_034199.1 20736267 AX-177967543
NC_034199.1 6579263 AX-177739795
NC_034199.1 19646549 AX-177967365
NC_034199.1 20051679 AX-177795511
NC_034199.1 7593141 AX-177747453
NC_034199.1 6709259 AX-169734911
NC_034199.1 19953193 AX-177975407
NC_034199.1 7462889 AX-177964808
NC_034199.1 20915220 AX-177795056
NC_034199.1 19924366 AX-169584408
NC_034199.1 20059168 AX-177773506
NC_034199.1 19594611 AX-177805919
NC_034199.1 20004960 AX-177947927
NC_034199.1 6614220 AX-177662535
NC_034199.1 7273486 AX-177765667
NC_034199.1 6719858 AX-177990678
NC_034199.1 6859887 AX-177953274
NC_034199.1 6799993 AX-177955785
NC_034199.1 6525283 AX-177711692
NC_034199.1 7359364 AX-177980113
NC_034199.1 7236029 AX-177712735
NC_034199.1 6897720 AX-177938027
NC_034199.1 7069936 AX-177746609
NC_034199.1 7066035 AX-177707122
NC_034199.1 6667449 AX-177987841
NC_034199.1 7238006 AX-177717311
NC_034199.1 6642817 AX-177795943
NC_034199.1 6658515 AX-177998724
NC_034199.1 6892754 AX-169556228
NC_034199.1 6901870 AX-177977121
NC_034199.1 6534066 AX-177969863
NC_034199.1 6909538 AX-177952384
NC_034199.1 19822893 AX-177750434
NC_034199.1 19840498 AX-177727286
NC_034199.1 21357141 AX-177721729
NC_034199.1 21359619 AX-177812998
NC_034199.1 20559494 AX-177976679
NC_034199.1 20551418 AX-177721328
NC_034199.1 21368537 AX-177718773
NC_034199.1 19654877 AX-177957384
NC_034199.1 21356682 AX-169526629
NC_034199.1 20532428 AX-169659536
NC_034199.1 20706204 AX-177657352
NC_034199.1 22208187 AX-177994290
NC_034199.1 19836740 AX-169526213
NC_034199.1 19971073 AX-177807726
NC_034199.1 21368808 AX-177967663
NC_034199.1 21268843 AX-169529909
NC_034199.1 19685610 AX-169768814
NC_034199.1 19699693 AX-177931516
NC_034199.1 20551928 AX-177995408
NC_034199.1 19839487 AX-169677672
NC_034199.1 19733599 AX-177780579
NC_034199.1 20482033 AX-177976999
NC_034199.1 20386459 AX-177726918
NC_034199.1 20514918 AX-169651231
NC_034199.1 20515540 AX-169630172
NC_034199.1 20675822 AX-177718811
NC_034199.1 20423748 AX-177986108
NC_034199.1 25042447 AX-177996823
NC_034199.1 20503531 AX-177719760
NC_034199.1 20380090 AX-177783696
NC_034199.1 20082803 AX-177825045
NC_034199.1 20498732 AX-169650591
NC_034199.1 19709989 AX-177952744
NC_034199.1 19779571 AX-177782877
NC_034199.1 20719490 AX-177725553
NC_034199.1 21311152 AX-177765314
NC_034199.1 20744019 AX-177721510
NC_034199.1 20852992 AX-177779587
NC_034199.1 21672892 AX-177982428
NC_034199.1 20744174 AX-177726288
NC_034199.1 21727618 AX-169705725
NC_034199.1 22022563 AX-177756971
NC_034199.1 23176484 AX-169671167
NC_034199.1 19738030 AX-169684047
NC_034199.1 28078693 AX-177974259
NC_034199.1 8149546 AX-177751156
NC_034199.1 26073011 AX-177968011
NC_034199.1 19737601 AX-177713951
NC_034199.1 7892096 AX-169712808
NC_034199.1 22142033 AX-177813142
NC_034199.1 22907075 AX-177761321
NC_034199.1 22605919 AX-177661070
NC_034199.1 25618983 AX-177825358
NC_034199.1 19848441 AX-177742879
NC_034199.1 20720601 AX-177923731
NC_034199.1 23238681 AX-177769125
NC_034199.1 26416121 AX-177753440
NC_034199.1 26398463 AX-177745749
NC_034199.1 22159427 AX-177794827
NC_034199.1 20018206 AX-177809692
NC_034199.1 22604049 AX-177684070
NC_034199.1 26960340 AX-177953423
NC_034199.1 24780311 AX-177734385
NC_034199.1 20743028 AX-177663889
NC_034199.1 20744970 AX-177666361
NC_034199.1 20131263 AX-178015811
NC_034199.1 22107769 AX-177751015
NC_034199.1 24504417 AX-177731017
NC_034199.1 25928611 AX-177944411
NC_034199.1 19854112 AX-177652181
NC_034199.1 23269180 AX-177665123
NC_034199.1 23177556 AX-177792567
NC_034199.1 25793704 AX-177656641
NC_034199.1 20139729 AX-178014992
NC_034199.1 25074105 AX-177758856
NC_034199.1 24761153 AX-177961116
NC_034199.1 22578288 AX-169556270
NC_034199.1 22803767 AX-177802367
NC_034199.1 22997633 AX-177732217
NC_034199.1 7621075 AX-177800480
NC_034199.1 23970916 AX-177731918
NC_034199.1 24566513 AX-178014065
NC_034199.1 22309235 AX-169583641
NC_034199.1 20208488 AX-177960973
NC_034199.1 25226012 AX-169707739
NC_034199.1 22519871 AX-169587042
NC_034199.1 23404851 AX-177986106
NC_034199.1 21522263 AX-177666975
NC_034199.1 26224393 AX-177979739
NC_034199.1 21458617 AX-177648264
NC_034199.1 23396032 AX-169683508
NC_034199.1 22330913 AX-177970742
NC_034199.1 20670792 AX-177944163
NC_034199.1 20489796 AX-177795584
NC_034199.1 24517453 AX-177814896
NC_034199.1 21623206 AX-177966946
NC_034199.1 23042312 AX-177720037
NC_034199.1 23035774 AX-177770229
NC_034199.1 25796540 AX-177653007
NC_034199.1 24816825 AX-177969582
NC_034199.1 21735584 AX-177986701
NC_034199.1 21572229 AX-178014089
NC_034199.1 23301716 AX-177808246
NC_034199.1 21998001 AX-178016434
NC_034199.1 22422659 AX-169677818
NC_034199.1 20268261 AX-177955300
NC_034199.1 26343327 AX-177715928
NC_034199.1 26325822 AX-177752754
NC_034199.1 24795720 AX-177715154
NC_034199.1 22438345 AX-177966263
NC_034199.1 22664884 AX-177744423
NC_034199.1 24090513 AX-177978916
NC_034199.1 25051814 AX-178014114
NC_034199.1 26240928 AX-177991836
NC_034199.1 24193625 AX-177966881
NC_034199.1 24065718 AX-169734709
NC_034199.1 26176968 AX-177953054
NC_034199.1 26346035 AX-177773424
NC_034199.1 20372305 AX-177762477
NC_034199.1 20516256 AX-177939868
NC_034199.1 25573949 AX-177825989
NC_034199.1 23037177 AX-177716551
NC_034199.1 24522546 AX-169556294
NC_034199.1 22826354 AX-177937024
NC_034199.1 24424940 AX-177998296
NC_034199.1 23038720 AX-177718863
NC_034199.1 20532228 AX-177658534
NC_034199.1 26342022 AX-177714796
NC_034199.1 21117213 AX-177958819
NC_034199.1 25032186 AX-177743016
NC_034199.1 23312757 AX-177773514
NC_034199.1 25496572 AX-177997187
NC_034199.1 20386541 AX-177661500
NC_034199.1 22504548 AX-169578456
NC_034199.1 21888213 AX-169583403
NC_034199.1 21159474 AX-177795192
NC_034199.1 22307871 AX-169582338
NC_034199.1 21099096 AX-169740652
NC_034199.1 23376852 AX-177810362
NC_034199.1 21217358 AX-177716905
NC_034199.1 21167948 AX-177738502
NC_034199.1 19575569 AX-169586484
NC_034199.1 26472482 AX-178015542
NC_034199.1 23384191 AX-177727538
NC_034199.1 25087468 AX-169687742
NC_034199.1 24402851 AX-177777056
NC_034199.1 25189645 AX-177718673
NC_034199.1 22219721 AX-177763457
NC_034199.1 23713513 AX-169737443
NC_034199.1 22797935 AX-177714432
NC_034199.1 22754849 AX-177981420
NC_034199.1 21390236 AX-177761190
NC_034199.1 21281587 AX-177815204
NC_034199.1 25781349 AX-177680729
NC_034199.1 22233422 AX-177749713
NC_034199.1 24587676 AX-178013559
NC_034199.1 24683523 AX-177930962
NC_034199.1 22083855 AX-177978475
NC_034199.1 21847116 AX-177966640
NC_034199.1 23676570 AX-177933802
NC_034199.1 22094557 AX-177738413
NC_034199.1 22287967 AX-177786979
NC_034199.1 24702946 AX-177659691
NC_034199.1 22341087 AX-169597587
NC_034199.1 25086721 AX-169608122
NC_034199.1 21497498 AX-177964229
NC_034199.1 21324931 AX-177654773
NC_034199.1 23793322 AX-169681523
NC_034199.1 21468205 AX-177985817
NC_034199.1 23270087 AX-177712787
NC_034199.1 23225879 AX-177945639
NC_034199.1 22167868 AX-177729582
NC_034199.1 20844488 AX-177730779
NC_034199.1 23270385 AX-177720787
NC_034199.1 24043886 AX-178015680
NC_034199.1 21193800 AX-177785716
NC_034199.1 23027304 AX-169763627
NC_034199.1 23872418 AX-177732405
NC_034199.1 24312935 AX-177730932
NC_034199.1 21279927 AX-177650245
NC_034199.1 24773455 AX-169677128
NC_034199.1 25408951 AX-177717323
NC_034199.1 22795764 AX-177989150
NC_034199.1 22063945 AX-177955998
NC_034199.1 22779501 AX-169613616
NC_034199.1 23150743 AX-177806700
NC_034199.1 23523630 AX-177963665
NC_034199.1 20803398 AX-177666079
NC_034199.1 21325446 AX-177725724
NC_034199.1 21902493 AX-177804529
NC_034199.1 23175773 AX-177717305
NC_034199.1 22305695 AX-177722351
NC_034199.1 20707636 AX-177965687
NC_034199.1 20868203 AX-177783325
NC_034199.1 23064120 AX-169699849
NC_034199.1 20956833 AX-177966496
NC_034199.1 21744844 AX-169745501
NC_034199.1 24702567 AX-177714033
NC_034199.1 22597484 AX-169597915
NC_034199.1 24939407 AX-177767915
NC_034199.1 23268759 AX-177655511
NC_034199.1 24003883 AX-177749932
NC_034199.1 24272307 AX-177705635
NC_034199.1 23264295 AX-177671074
NC_034199.1 21216766 AX-177714959
NC_034199.1 24790343 AX-177963448
NC_034199.1 24556921 AX-177985780
NC_034199.1 24833606 AX-178014781
NC_034199.1 24773981 AX-177715108
NC_034199.1 25466014 AX-177822522
NC_034199.1 23993124 AX-177803934
NC_034199.1 23265921 AX-177745729
NC_034199.1 21507771 AX-177775275
NC_034199.1 23061544 AX-177725308
NC_034199.1 24177645 AX-177967473
NC_034199.1 22241387 AX-177941481
NC_034199.1 23755674 AX-177747538
NC_034199.1 25314612 AX-177665075
NC_034199.1 24682681 AX-177721491
NC_034199.1 22860522 AX-169754645
NC_034199.1 24744973 AX-177718030
NC_034199.1 24099133 AX-177742142
NC_034199.1 23948629 AX-177729689
NC_034199.1 25349307 AX-177729368
NC_034199.1 24070897 AX-169648750
NC_034199.1 22822903 AX-177979276
NC_034199.1 22738859 AX-177815642
NC_034199.1 23170113 AX-169768310
NC_034199.1 24070659 AX-169556288
NC_034199.1 24489242 AX-177965173
NC_034199.1 23515258 AX-177763579
NC_034199.1 24607412 AX-177805255
NC_034199.1 22387571 AX-169712967
NC_034199.1 25294382 AX-169666832
NC_034199.1 24580387 AX-177726152
NC_034199.1 22348766 AX-169736244
NC_034199.1 24529854 AX-177742577
NC_034199.1 23368685 AX-169556279
NC_034199.1 25145799 AX-177943081
NC_034199.1 22713507 AX-178014380
NC_034199.1 23465322 AX-177798955
NC_034199.1 23358442 AX-177737890
NC_034199.1 25794680 AX-177719470
NC_034199.1 24796008 AX-169524191
NC_034199.1 24672897 AX-177991285
NC_034199.1 24541229 AX-177750066
NC_034199.1 24902544 AX-177962371
NC_034199.1 25822253 AX-169677726
NC_034199.1 25411293 AX-177733286
NC_034199.1 23450551 AX-177791398
NC_034199.1 22547778 AX-177733056
NC_034199.1 26361498 AX-177969314
NC_034199.1 23349384 AX-169650616
NC_034199.1 26193303 AX-177995925
NC_034199.1 28498780 AX-169556363
NC_034199.1 23678594 AX-169683124
NC_034199.1 25866738 AX-177741467
NC_034199.1 22816387 AX-169759701
NC_034199.1 24745732 AX-177658067
NC_034199.1 24458707 AX-177821392
NC_034199.1 28217010 AX-177658125
NC_034199.1 26903276 AX-177963995
NC_034199.1 24928770 AX-177761733
NC_034199.1 23326049 AX-177679742
NC_034199.1 24771346 AX-177978814
NC_034199.1 23638305 AX-177974544
NC_034199.1 23059830 AX-177721182
NC_034199.1 25316283 AX-177662266
NC_034199.1 22606028 AX-177714519
NC_034199.1 29493410 AX-177718581
NC_034199.1 24220449 AX-177769615
NC_034199.1 25870134 AX-169706019
NC_034199.1 24582330 AX-177656548
NC_034199.1 25137902 AX-169573391
NC_034199.1 22927358 AX-177817879
NC_034199.1 23176775 AX-177716731
NC_034199.1 22763659 AX-177733100
NC_034199.1 27041446 AX-177760456
NC_034199.1 23809296 AX-177801699
NC_034199.1 24450074 AX-178014843
NC_034199.1 26036266 AX-177971308
NC_034199.1 25254046 AX-169746035
NC_034199.1 22787116 AX-169595690
NC_034199.1 24773092 AX-177717195
NC_034199.1 27184559 AX-177927495
NC_034199.1 22275906 AX-178015546
NC_034199.1 24771656 AX-177654669
NC_034199.1 23503563 AX-177958975
NC_034199.1 22943128 AX-177963930
NC_034199.1 23374126 AX-177946464
NC_034199.1 22430238 AX-177976117
NC_034199.1 24434382 AX-177969861
NC_034199.1 24655862 AX-169725219
NC_034199.1 23791522 AX-177663316
NC_034199.1 25442527 AX-177932316
NC_034199.1 29497245 AX-177948743
NC_034199.1 24984250 AX-169763398
NC_034199.1 34330650 AX-177726801
NC_034199.1 28650273 AX-177662314
NC_034199.1 22951768 AX-177691743
NC_034199.1 30359424 AX-177768903
NC_034199.1 29796769 AX-177948955
NC_034199.1 25689176 AX-177696750
NC_034199.1 32501397 AX-177956346
NC_034199.1 36832078 AX-177706874
NC_034199.1 30506511 AX-177790855
NC_034199.1 32367724 AX-177805516
NC_034199.1 24854462 AX-177825493
NC_034199.1 26249869 AX-177989805
NC_034199.1 23414307 AX-169670220
NC_034199.1 22447624 AX-177950102
NC_034199.1 25246532 AX-177767135
NC_034199.1 35819399 AX-177652906
NC_034199.1 32311756 AX-177964937
NC_034199.1 25456711 AX-169556307
NC_034199.1 25262362 AX-177957895
NC_034199.1 25391258 AX-177777800
NC_034199.1 23933441 AX-177747060
NC_034199.1 26147932 AX-177966942
NC_034199.1 25174140 AX-177788263
NC_034199.1 25996289 AX-177724121
NC_034199.1 25340062 AX-177750720
NC_034199.1 25409008 AX-177726107
NC_034199.1 25541089 AX-169556310
NC_034199.1 27202657 AX-177720140
NC_034199.1 35669576 AX-177651616
NC_034199.1 26133046 AX-177973984
NC_034199.1 25286207 AX-177771217
NC_034199.1 25293278 AX-177926953
NC_034199.1 25454422 AX-177723136
NC_034199.1 25455682 AX-177725242
NC_034199.1 25548656 AX-177716296
NC_034199.1 26372372 AX-177967185
NC_034199.1 26007264 AX-177779043
NC_034199.1 25995643 AX-177726962
NC_034199.1 25996123 AX-177713874
NC_034199.1 26453478 AX-177762758
NC_034199.1 25840093 AX-169604705
NC_034199.1 26027221 AX-169580895
NC_034199.1 26019826 AX-177965717
NC_034199.1 25766917 AX-177724741
NC_034199.1 27660393 AX-169523960
NC_034199.1 26140432 AX-177778504
NC_034199.1 26452700 AX-177718727
NC_034199.1 25945537 AX-177994719
NC_034199.1 25781544 AX-177781243
NC_034199.1 25516250 AX-169746030
NC_034199.1 26027817 AX-177696021
NC_034199.1 25310547 AX-177750603
NC_034199.1 27227420 AX-177778906
NC_034199.1 25533023 AX-177745336
NC_034199.1 26279950 AX-177789050
NC_034199.1 25323581 AX-177967426
NC_034199.1 36257464 AX-177926794
NC_034199.1 26408489 AX-169576970
NC_034199.1 34323046 AX-169727413
NC_034199.1 27622022 AX-177769023
NC_034199.1 28698529 AX-177791102
NC_034199.1 25953304 AX-177955706
NC_034199.1 25961071 AX-177786022
NC_034199.1 37088936 AX-177733089
NC_034199.1 27202567 AX-177955925
NC_034199.1 34002515 AX-177743148
NC_034199.1 26734865 AX-177723130
NC_034199.1 27005584 AX-177715848
NC_034199.1 26535610 AX-177763740
NC_034199.1 37535089 AX-177666573
NC_034199.1 27014479 AX-177825517
NC_034199.1 27110310 AX-177664877
NC_034199.1 26931413 AX-177733725
NC_034199.1 26077200 AX-177940854
NC_034199.1 27245098 AX-177812610
NC_034199.1 27197746 AX-177717994
NC_034199.1 27057254 AX-177720633
NC_034199.1 26499951 AX-177935369
NC_034199.1 26289303 AX-177977237
NC_034199.1 26461321 AX-177753390
NC_034199.1 26427298 AX-177675952
NC_034199.1 26919390 AX-169556328
NC_034199.1 26895767 AX-177735294
NC_034199.1 26552772 AX-177956126
NC_034199.1 26305126 AX-177797291
NC_034199.1 26701966 AX-177736757
NC_034199.1 26859479 AX-177787391
NC_034199.1 26484382 AX-177720138
NC_034199.1 27314457 AX-177955592
NC_034199.1 26444790 AX-177954531
NC_034199.1 26384341 AX-177785781
NC_034199.1 26911720 AX-178014583
NC_034199.1 26877643 AX-177742230
NC_034199.1 26270185 AX-177728831
NC_034199.1 26512519 AX-177925078
NC_034199.1 27109306 AX-177961254
NC_034199.1 27289684 AX-177953295
NC_034199.1 26543974 AX-177959780
NC_034199.1 27243283 AX-177670698
NC_034199.1 26868036 AX-177817540
NC_034199.1 27110800 AX-177727272
NC_034199.1 27321762 AX-177787345
NC_034199.1 26942402 AX-177975328
NC_034199.1 27117796 AX-169590770
NC_034199.1 26605234 AX-177675091
NC_034199.1 27329278 AX-177963727
NC_034199.1 27110490 AX-177714567
NC_034199.1 26692965 AX-177715202
NC_034199.1 27075973 AX-177953128
NC_034199.1 26819627 AX-177744984
NC_034199.1 26741939 AX-177804527
NC_034199.1 27210937 AX-177965077
NC_034199.1 27100434 AX-177991251
NC_034199.1 27286719 AX-177938942
NC_034199.1 27276677 AX-98311600
NC_034199.1 26789631 AX-178016040
NC_034199.1 27505911 AX-177808413
NC_034199.1 27056501 AX-177961026
NC_034199.1 27614616 AX-177726384
NC_034199.1 26662349 AX-169726124
NC_034199.1 27535900 AX-169568294
NC_034199.1 26709345 AX-177822124
NC_034199.1 27024436 AX-177792665
NC_034199.1 27034541 AX-177723479
NC_034199.1 27717130 AX-177753910
NC_034199.1 26990170 AX-177795587
NC_034199.1 26671179 AX-177746767
NC_034199.1 27041140 AX-177721919
NC_034199.1 27444076 AX-177957992
NC_034199.1 27613232 AX-177995939
NC_034199.1 27514763 AX-177964523
NC_034199.1 27589450 AX-177717802
NC_034199.1 27387577 AX-177939183
NC_034199.1 27464445 AX-177822085
NC_034199.1 27661552 AX-177657768
NC_034199.1 27436433 AX-169556337
NC_034199.1 27660727 AX-169523169
NC_034199.1 27478279 AX-177716317
NC_034199.1 27659602 AX-177670544
NC_034199.1 27424834 AX-169522429
NC_034199.1 27652037 AX-177936649
NC_034199.1 27491844 AX-177948369
NC_034199.1 27452208 AX-169720891
NC_034199.1 27489583 AX-177787587
NC_034199.1 27726342 AX-177805355
NC_034199.1 27577495 AX-177660586
NC_034199.1 27363035 AX-177981074
NC_034199.1 27482147 AX-177656725
NC_034199.1 27660915 AX-169530214
NC_034199.1 28581567 AX-177718345
NC_034199.1 28371484 AX-177784645
NC_034199.1 29246544 AX-177820118
NC_034199.1 29081425 AX-169761435
NC_034199.1 29216629 AX-169556379
NC_034199.1 29089152 AX-177767242
NC_034199.1 29470511 AX-177752956
NC_034199.1 29434690 AX-169577382
NC_034199.1 29674986 AX-177788938
NC_034199.1 29206207 AX-177777939
NC_034199.1 27783037 AX-177657570
NC_034199.1 28233286 AX-177717762
NC_034199.1 28363498 AX-177714963
NC_034199.1 28086975 AX-177969227
NC_034199.1 28380901 AX-169605105
NC_034199.1 28578023 AX-177935661
NC_034199.1 28542998 AX-177997539
NC_034199.1 28525985 AX-177805211
NC_034199.1 28582073 AX-177667562
NC_034199.1 27985325 AX-177717452
NC_034199.1 28232417 AX-169697167
NC_034199.1 28613468 AX-177971210
NC_034199.1 28448538 AX-177805484
NC_034199.1 27845597 AX-177751699
NC_034199.1 28583187 AX-177983257
NC_034199.1 27783980 AX-177724203
NC_034199.1 29396359 AX-177957955
NC_034199.1 29335729 AX-177712328
NC_034199.1 29233084 AX-177788036
NC_034199.1 28003507 AX-169586293
NC_034199.1 28390404 AX-177822364
NC_034199.1 28237497 AX-177724405
NC_034199.1 28236060 AX-169660929
NC_034199.1 27961308 AX-177812934
NC_034199.1 32670409 AX-177663934
NC_034199.1 28244845 AX-177787050
NC_034199.1 29412144 AX-177723794
NC_034199.1 29338277 AX-177982013
NC_034199.1 28399909 AX-177794026
NC_034199.1 28253274 AX-169650752
NC_034199.1 27929433 AX-177760461
NC_034199.1 29113469 AX-169658134
NC_034199.1 30397710 AX-169665199
NC_034199.1 32922816 AX-177816882
NC_034199.1 30797027 AX-169578693
NC_034199.1 30562777 AX-177795763
NC_034199.1 27920592 AX-177964639
NC_034199.1 28725754 AX-177796786
NC_034199.1 30537029 AX-177962189
NC_034199.1 28429257 AX-169556361
NC_034199.1 27784031 AX-177724158
NC_034199.1 29339992 AX-177712081
NC_034199.1 27762218 AX-177771937
NC_034199.1 29273905 AX-177744410
NC_034199.1 27879496 AX-177748687
NC_034199.1 35422569 AX-177713063
NC_034199.1 36830047 AX-177799700
NC_034199.1 33169221 AX-177945419
NC_034199.1 30789158 AX-177953004
NC_034199.1 27801464 AX-177955709
NC_034199.1 28109884 AX-177805094
NC_034199.1 28273812 AX-177936004
NC_034199.1 33058055 AX-177668581
NC_034199.1 34624517 AX-177764641
NC_034199.1 33818450 AX-178015744
NC_034199.1 29265139 AX-177959085
NC_034199.1 29984776 AX-177762616
NC_034199.1 29648529 AX-177761148
NC_034199.1 29254469 AX-177956851
NC_034199.1 33810860 AX-169766333
NC_034199.1 30767026 AX-169596299
NC_034199.1 29512599 AX-177804865
NC_034199.1 27937478 AX-177954250
NC_034199.1 30746086 AX-177770979
NC_034199.1 30991190 AX-169752358
NC_034199.1 29411646 AX-177666823
NC_034199.1 29081600 AX-177715462
NC_034199.1 28706936 AX-169745658
NC_034199.1 30906779 AX-169753374
NC_034199.1 30187254 AX-177661834
NC_034199.1 29072040 AX-177825077
NC_034199.1 35027492 AX-177705194
NC_034199.1 30587508 AX-177984338
NC_034199.1 29141289 AX-177728814
NC_034199.1 29844831 AX-177750093
NC_034199.1 29405933 AX-169714467
NC_034199.1 30657463 AX-177966476
NC_034199.1 33168626 AX-177741808
NC_034199.1 29813108 AX-177654355
NC_034199.1 31038962 AX-169751992
NC_034199.1 29534609 AX-177974012
NC_034199.1 30188624 AX-177651872
NC_034199.1 31243352 AX-177803877
NC_034199.1 34085243 AX-178015742
NC_034199.1 30219141 AX-177741792
NC_034199.1 30779796 AX-177757382
NC_034199.1 30690262 AX-177777161
NC_034199.1 34030059 AX-177695922
NC_034199.1 28804518 AX-177994553
NC_034199.1 30228918 AX-177823619
NC_034199.1 33231214 AX-169657818
NC_034199.1 29489489 AX-177716527
NC_034199.1 28819948 AX-177744709
NC_034199.1 30868398 AX-177977144
NC_034199.1 29871116 AX-177800476
NC_034199.1 29728499 AX-177807058
NC_034199.1 32166096 AX-169556424
NC_034199.1 33404826 AX-177964564
NC_034199.1 32789376 AX-177975442
NC_034199.1 31947638 AX-177789689
NC_034199.1 29814997 AX-177716848
NC_034199.1 29524241 AX-177973129
NC_034199.1 30598208 AX-177801644
NC_034199.1 29697988 AX-177930206
NC_034199.1 34445571 AX-177740307
NC_034199.1 29085517 AX-177648946
NC_034199.1 29582838 AX-169761634
NC_034199.1 31504618 AX-177774653
NC_034199.1 33083711 AX-177979291
NC_034199.1 29776573 AX-177769821
NC_034199.1 34038269 AX-177737947
NC_034199.1 33176043 AX-169634746
NC_034199.1 29648982 AX-169609875
NC_034199.1 30859401 AX-169569864
NC_034199.1 30764843 AX-177724954
NC_034199.1 30545122 AX-177997886
NC_034199.1 30753808 AX-177960428
NC_034199.1 29563321 AX-178014879
NC_034199.1 35820508 AX-177715752
NC_034199.1 29667562 AX-169574621
NC_034199.1 33230611 AX-177718284
NC_034199.1 34883372 AX-177655374
NC_034199.1 35640583 AX-169735747
NC_034199.1 33327346 AX-177996899
NC_034199.1 35177653 AX-177928636
NC_034199.1 31380993 AX-177783427
NC_034199.1 31522779 AX-177720783
NC_034199.1 32436328 AX-177965872
NC_034199.1 31361898 AX-177792579
NC_034199.1 32098665 AX-169652019
NC_034199.1 32330646 AX-177730735
NC_034199.1 32012566 AX-177806489
NC_034199.1 31071395 AX-177819768
NC_034199.1 29690592 AX-177991348
NC_034199.1 31388426 AX-177970329
NC_034199.1 38253339 AX-177984903
NC_034199.1 29738822 AX-177752513
NC_034199.1 29593742 AX-177728751
NC_034199.1 35057510 AX-169713374
NC_034199.1 34293305 AX-177966352
NC_034199.1 33373990 AX-177951890
NC_034199.1 35397708 AX-177670006
NC_034199.1 34287381 AX-177926681
NC_034199.1 33704965 AX-177738383
NC_034199.1 29019765 AX-177995667
NC_034199.1 31245144 AX-177933892
NC_034199.1 31982406 AX-177803076
NC_034199.1 32091758 AX-177983265
NC_034199.1 32049679 AX-177942972
NC_034199.1 34201709 AX-169769116
NC_034199.1 43491158 AX-177664046
NC_034199.1 31046478 AX-177978760
NC_034199.1 34264237 AX-177741345
NC_034199.1 29572726 AX-178014334
NC_034199.1 34231882 AX-177970152
NC_034199.1 32030359 AX-178015730
NC_034199.1 30151097 AX-177824581
NC_034199.1 29588536 AX-169530957
NC_034199.1 33250542 AX-177808892
NC_034199.1 32753242 AX-177976818
NC_034199.1 32633640 AX-177978396
NC_034199.1 35183549 AX-169556467
NC_034199.1 39157790 AX-177933989
NC_034199.1 32943134 AX-177796946
NC_034199.1 29972756 AX-177716968
NC_034199.1 37405600 AX-177787274
NC_034199.1 34303385 AX-177655228
NC_034199.1 33050483 AX-178000826
NC_034199.1 30126335 AX-177737720
NC_034199.1 33242814 AX-177953795
NC_034199.1 30200984 AX-169672259
NC_034199.1 35386427 AX-177959852
NC_034199.1 31189392 AX-177734489
NC_034199.1 32863372 AX-177679019
NC_034199.1 36441932 AX-177927678
NC_034199.1 30341978 AX-177965162
NC_034199.1 31530273 AX-169756807
NC_034199.1 30997945 AX-177681633
NC_034199.1 33798960 AX-177780111
NC_034199.1 33387038 AX-177747590
NC_034199.1 32645313 AX-177958055
NC_034199.1 34872057 AX-177722445
NC_034199.1 36878644 AX-177762293
NC_034199.1 32166889 AX-177818544
NC_034199.1 33547880 AX-177711885
NC_034199.1 33145026 AX-177804554
NC_034199.1 35259235 AX-169639182
NC_034199.1 35398249 AX-177650802
NC_034199.1 34877232 AX-177788591
NC_034199.1 30246252 AX-177775424
NC_034199.1 30255125 AX-177773314
NC_034199.1 35087988 AX-178000822
NC_034199.1 34420722 AX-177754642
NC_034199.1 30376156 AX-177970132
NC_034199.1 33104435 AX-177790569
NC_034199.1 32213725 AX-177770284
NC_034199.1 31539922 AX-177986321
NC_034199.1 28971875 AX-177806943
NC_034199.1 32467632 AX-177736645
NC_034199.1 34077642 AX-177788955
NC_034199.1 33364323 AX-169696851
NC_034199.1 32664051 AX-177781326
NC_034199.1 35450596 AX-177960144
NC_034199.1 30367478 AX-177812360
NC_034199.1 31747364 AX-177933095
NC_034199.1 33685838 AX-177745039
NC_034199.1 33235115 AX-177780355
NC_034199.1 32075671 AX-177781868
NC_034199.1 32186722 AX-177977599
NC_034199.1 36495839 AX-177758388
NC_034199.1 35429070 AX-178014654
NC_034199.1 31861710 AX-177983811
NC_034199.1 42806630 AX-177802907
NC_034199.1 37305265 AX-177651322
NC_034199.1 30006005 AX-177717198
NC_034199.1 36495142 AX-177716495
NC_034199.1 31637439 AX-177804049
NC_034199.1 35385841 AX-177933967
NC_034199.1 33356634 AX-177788977
NC_034199.1 31481716 AX-177739275
NC_034199.1 33115203 AX-169590494
NC_034199.1 33347920 AX-177769712
NC_034199.1 34573292 AX-177748630
NC_034199.1 33453179 AX-169521645
NC_034199.1 31562457 AX-177818333
NC_034199.1 32594391 AX-177696037
NC_034199.1 34562854 AX-177766487
NC_034199.1 37219492 AX-177721538
NC_034199.1 30006352 AX-177668283
NC_034199.1 36509425 AX-169656423
NC_034199.1 33076140 AX-177963410
NC_034199.1 36752620 AX-177810688
NC_034199.1 36272699 AX-178013599
NC_034199.1 39769282 AX-177694008
NC_034199.1 32304289 AX-177786620
NC_034199.1 26316968 AX-177961624
NC_034199.1 30190861 AX-177657786
NC_034199.1 36953978 AX-177659188
NC_034199.1 32691978 AX-177937235
NC_034199.1 31683842 AX-177739931
NC_034199.1 21703832 AX-177942160
NC_034199.1 28916031 AX-177958370
NC_034199.1 32108258 AX-177963674
NC_034199.1 33018014 AX-177940807
NC_034199.1 22360554 AX-177958643
NC_034199.1 20107109 AX-177939388
NC_034199.1 27218369 AX-177987645
NC_034199.1 30000279 AX-177807090
NC_034199.1 24070259 AX-177661816
NC_034199.1 35805938 AX-169668669
NC_034199.1 29992616 AX-177736267
NC_034199.1 31837698 AX-177962250
NC_034199.1 31465443 AX-177803434
NC_034199.1 30160557 AX-177810681
NC_034199.1 31593200 AX-177733299
NC_034199.1 31733240 AX-177751578
NC_034199.1 28990506 AX-177760846
NC_034199.1 33580218 AX-177977936
NC_034199.1 35422300 AX-177715986
NC_034199.1 30157690 AX-169525683
NC_034199.1 21459771 AX-169638580
NC_034199.1 35651002 AX-177982879
NC_034199.1 33304155 AX-177955870
NC_034199.1 32444240 AX-177969603
NC_034199.1 28979564 AX-177987325
NC_034199.1 31799568 AX-177979079
NC_034199.1 32760966 AX-177968878
NC_034199.1 21657793 AX-178015251
NC_034199.1 32595623 AX-177779085
NC_034199.1 32597509 AX-177718481
NC_034199.1 33261278 AX-177721834
NC_034199.1 24064977 AX-169556287
NC_034199.1 34641889 AX-177773392
NC_034199.1 35364490 AX-169748860
NC_034199.1 31625624 AX-177978995
NC_034199.1 36464559 AX-177953050
NC_034199.1 36495630 AX-177930874
NC_034199.1 32596437 AX-177725339
NC_034199.1 36335200 AX-177757918
NC_034199.1 35732752 AX-177739271
NC_034199.1 32596939 AX-177725093
NC_034199.1 22176002 AX-177800916
NC_034199.1 28877817 AX-177730019
NC_034199.1 31974287 AX-177740830
NC_034199.1 33258811 AX-177714098
NC_034199.1 27734184 AX-177769786
NC_034199.1 33590567 AX-177933261
NC_034199.1 31615545 AX-177770112
NC_034199.1 29717283 AX-169556385
NC_034199.1 35247940 AX-177777060
NC_034199.1 29927380 AX-177790544
NC_034199.1 29501920 AX-169626337
NC_034199.1 30961777 AX-177773673
NC_034199.1 29683270 AX-169579533
NC_034199.1 31015173 AX-177974562
NC_034199.1 29975166 AX-177665808
NC_034199.1 29462094 AX-177747480
NC_034199.1 30955713 AX-177713719
NC_034199.1 32736968 AX-177974851
NC_034199.1 30951482 AX-177755447
NC_034199.1 28762833 AX-177746097
NC_034199.1 29905262 AX-169605837
NC_034199.1 31197402 AX-177969652
NC_034199.1 31154133 AX-177974252
NC_034199.1 30994415 AX-177738543
NC_034199.1 31099926 AX-177959031
NC_034199.1 31600078 AX-177944330
NC_034199.1 30334576 AX-177730423
NC_034199.1 29954464 AX-177787357
NC_034199.1 30957183 AX-177720741
NC_034199.1 35029309 AX-177964532
NC_034199.1 29112451 AX-169688461
NC_034199.1 6613369 AX-177660304
NC_034199.1 32822368 AX-177792705
NC_034199.1 31497397 AX-177670368
NC_034199.1 32672564 AX-177720677
NC_034199.1 35107889 AX-177983522
NC_034199.1 35376192 AX-177812653
NC_034199.1 35137709 AX-177996701
NC_034199.1 31194230 AX-177929653
NC_034199.1 32696383 AX-178015612
NC_034199.1 32625283 AX-177796302
NC_034199.1 32226410 AX-177815723
NC_034199.1 33588599 AX-177985905
NC_034199.1 38480863 AX-177952215
NC_034199.1 29105879 AX-169556377
NC_034199.1 32704256 AX-177786511
NC_034199.1 33616712 AX-177774865
NC_034199.1 27990569 AX-177780507
NC_034199.1 34650295 AX-178013852
NC_034199.1 34045854 AX-178014434
NC_034199.1 31122093 AX-177825453
NC_034199.1 33979571 AX-177772012
NC_034199.1 6473415 AX-177719192
NC_034199.1 28905464 AX-177772507
NC_034199.1 8324313 AX-177807168
NC_034199.1 32021665 AX-169556419
NC_034199.1 34787065 AX-177978449
NC_034199.1 29490416 AX-177717554
NC_034199.1 30967310 AX-177943157
NC_034199.1 31181914 AX-177750899
NC_034199.1 33230514 AX-169659537
NC_034199.1 27949016 AX-177982370
NC_034199.1 33532953 AX-177746320
NC_034199.1 34697206 AX-177959284
NC_034199.1 28167552 AX-177813600
NC_034199.1 30199101 AX-169556394
NC_034199.1 39093377 AX-177652813
NC_034199.1 41729628 AX-177972116
NC_034199.1 31172964 AX-177964277
NC_034199.1 27861279 AX-177765179
NC_034199.1 32576718 AX-178015666
NC_034199.1 7115540 AX-177927800
NC_034199.1 33294864 AX-177997723
NC_034199.1 39664791 AX-177673600
NC_034199.1 29767153 AX-169556386
NC_034199.1 36424178 AX-177805730
NC_034199.1 33954317 AX-177731235
NC_034199.1 34937676 AX-177961976
NC_034199.1 34660066 AX-177966155
NC_034199.1 34459793 AX-177928987
NC_034199.1 35820026 AX-177717639
NC_034199.1 34531355 AX-169609907
NC_034199.1 34759011 AX-177818944
NC_034199.1 33721244 AX-177798043
NC_034199.1 34345482 AX-177968848
NC_034199.1 33988249 AX-178015103
NC_034199.1 35557424 AX-169746592
NC_034199.1 33653847 AX-177987053
NC_034199.1 39434658 AX-177767933
NC_034199.1 35421091 AX-169599812
NC_034199.1 34833650 AX-177975530
NC_034199.1 30006095 AX-177717025
NC_034199.1 34797129 AX-177961643
NC_034199.1 29804221 AX-169628881
NC_034199.1 34966788 AX-177789685
NC_034199.1 37267919 AX-177971429
NC_034199.1 34808964 AX-177978842
NC_034199.1 34969960 AX-177941509
NC_034199.1 29785330 AX-169524201
NC_034199.1 36215882 AX-177999798
NC_034199.1 34136535 AX-177710243
NC_034199.1 33962994 AX-177998637
NC_034199.1 39091985 AX-177649998
NC_034199.1 34946809 AX-169628297
NC_034199.1 34509974 AX-177737023
NC_034199.1 35287424 AX-177935058
NC_034199.1 34501745 AX-177803967
NC_034199.1 39382161 AX-169584357
NC_034199.1 32887380 AX-177760222
NC_034199.1 34999020 AX-177740431
NC_034199.1 34840981 AX-177815755
NC_034199.1 33845122 AX-169556447
NC_034199.1 31927396 AX-169741953
NC_034199.1 34295645 AX-177711045
NC_034199.1 35477652 AX-177788363
NC_034199.1 34821792 AX-177759599
NC_034199.1 35460736 AX-177816593
NC_034199.1 38653977 AX-177727421
NC_034199.1 35520444 AX-169574570
NC_034199.1 34284818 AX-177730224
NC_034199.1 39715490 AX-177700676
NC_034199.1 35128144 AX-169609560
NC_034199.1 37791095 AX-177816753
NC_034199.1 28735439 AX-177992072
NC_034199.1 35212625 AX-169699798
NC_034199.1 36442597 AX-177754175
NC_034199.1 33929165 AX-177800453
NC_034199.1 34288606 AX-177951878
NC_034199.1 35046932 AX-177740275
NC_034199.1 34289787 AX-177656764
NC_034199.1 36771440 AX-177927439
NC_034199.1 38406579 AX-177979969
NC_034199.1 36719228 AX-177944043
NC_034199.1 35399510 AX-169684564
NC_034199.1 34151389 AX-177755680
NC_034199.1 39795642 AX-177820110
NC_034199.1 35007287 AX-177953427
NC_034199.1 34065443 AX-177729353
NC_034199.1 38554713 AX-177942947
NC_034199.1 36230144 AX-177929463
NC_034199.1 33692204 AX-177927754
NC_034199.1 34224264 AX-177971060
NC_034199.1 36368554 AX-169609794
NC_034199.1 34930176 AX-177779416
NC_034199.1 37249658 AX-177989922
NC_034199.1 36856048 AX-177983519
NC_034199.1 38604605 AX-177928888
NC_034199.1 31716516 AX-177773078
NC_034186.1 55259058 AX-169768747
NC_034186.1 55300735 AX-169761627
NC_034199.1 35607352 AX-177752118
NC_034199.1 35767505 AX-177822834
NC_034202.1 26312877 AX-177765541
NC_034202.1 26324645 AX-177749604
NC_034199.1 35556918 AX-177981753
NC_034199.1 36726777 AX-177953098
NC_034199.1 37539764 AX-178013557
NC_034202.1 26239143 AX-177803631
NC_034199.1 35666336 AX-177824674
NC_034199.1 36182661 AX-177974518
NC_034199.1 36305935 AX-177959815
NC_034199.1 37305210 AX-177670287
NC_034199.1 37175317 AX-177797691
NC_034199.1 40292730 AX-177977945
NC_034199.1 36191622 AX-169693350
NC_034199.1 37522601 AX-177964283
NC_034199.1 37055831 AX-177737406
NC_034202.1 26216915 AX-177996599
NC_034199.1 38245328 AX-177931216
NC_034199.1 38873328 AX-177962147
NC_034199.1 36782319 AX-169580124
NC_034199.1 37667924 AX-177708502
NC_034199.1 36981385 AX-177742355
NC_034199.1 36792813 AX-177715740
NC_034199.1 40665227 AX-177814218
NC_034199.1 37057805 AX-177706597
NC_034199.1 36479578 AX-177773402
NC_034199.1 36432184 AX-177980685
NC_034199.1 38110399 AX-177825227
NC_034199.1 36952844 AX-169685965
NC_034199.1 36246507 AX-177979056
NC_034199.1 36773922 AX-177798329
NC_034199.1 36148647 AX-177785080
NC_034199.1 36789933 AX-169608104
NC_034199.1 36955906 AX-177761302
NC_034199.1 36953480 AX-177655465
NC_034199.1 36110605 AX-177981311
NC_034199.1 36120481 AX-177976490
NC_034199.1 36018014 AX-177728712
NC_034199.1 36315491 AX-177996850
NC_034199.1 38342591 AX-177743575
NC_034199.1 36171543 AX-177979062
NC_034199.1 36893088 AX-177951202
NC_034199.1 38237154 AX-177649326
NC_034199.1 36794564 AX-177722561
NC_034199.1 38670730 AX-177786233
NC_034199.1 39925227 AX-177726803
NC_034199.1 36540808 AX-169556481
NC_034199.1 36002991 AX-177683446
NC_034199.1 39042079 AX-177788051
NC_034199.1 36255826 AX-178000243
NC_034199.1 37591133 AX-177968883
NC_034199.1 38225255 AX-177954831
NC_034199.1 39177206 AX-169596150
NC_034199.1 36763225 AX-177809691
NC_034199.1 36717019 AX-177812893
NC_034199.1 36863452 AX-177987486
NC_034199.1 39988364 AX-177717942
NC_034199.1 38058199 AX-177769874
NC_034199.1 37145679 AX-177825872
NC_034199.1 38301910 AX-177977761
NC_034199.1 38097780 AX-177981151
NC_034199.1 38163838 AX-177966047
NC_034199.1 37690941 AX-177973640
NC_034199.1 37335179 AX-177960556
NC_034199.1 38352378 AX-169556508
NC_034199.1 38557395 AX-177742516
NC_034199.1 37598642 AX-177963326
NC_034199.1 37561967 AX-177938256
NC_034199.1 37510490 AX-177927553
NC_034199.1 37471099 AX-177747003
NC_034199.1 37432579 AX-177761805
NC_034199.1 37127423 AX-177980620
NC_034199.1 37098680 AX-169556486
NC_034199.1 37576741 AX-177742351
NC_034199.1 37554901 AX-177991792
NC_034199.1 37471740 AX-177725078
NC_034199.1 41603193 AX-177666620
NC_034199.1 38113346 AX-169604646
NC_034199.1 37473605 AX-169524754
NC_034199.1 37616220 AX-177737764
NC_034199.1 41601158 AX-177948675
NC_034199.1 37646400 AX-177732995
NC_034199.1 37079095 AX-177966751
NC_034199.1 37157964 AX-177989101
NC_034199.1 38287045 AX-177765473
NC_034199.1 37361952 AX-177957716
NC_034199.1 37441054 AX-177973024
NC_034199.1 37942990 AX-177942763
NC_034199.1 38744923 AX-178050406
NC_034199.1 39889862 AX-177959974
NC_034199.1 36954539 AX-177718237
NC_034199.1 39191729 AX-177801281
NC_034199.1 40126845 AX-177970981
NC_034199.1 38613613 AX-177959041
NC_034199.1 37182805 AX-177712643
NC_034199.1 37418246 AX-169530387
NC_034199.1 38753222 AX-177822905
NC_034199.1 37115131 AX-177945485
NC_034199.1 37219590 AX-177725751
NC_034199.1 38318898 AX-169716755
NC_034199.1 38736122 AX-177992041
NC_034199.1 37904338 AX-177977220
NC_034199.1 37935588 AX-177778897
NC_034199.1 38857354 AX-177773693
NC_034199.1 39103079 AX-177764728
NC_034199.1 38503147 AX-177698268
NC_034199.1 37912796 AX-177966582
NC_034199.1 40094835 AX-177808586
NC_034199.1 38135701 AX-178015823
NC_034199.1 38924033 AX-177682336
NC_034199.1 37810673 AX-177740524
NC_034199.1 37706394 AX-177712706
NC_034199.1 37879637 AX-177976292
NC_034199.1 37801384 AX-169736131
NC_034199.1 37892483 AX-177945268
NC_034199.1 39771130 AX-177749782
NC_034199.1 38993365 AX-177825471
NC_034199.1 38216966 AX-177813962
NC_034199.1 38530981 AX-177959627
NC_034199.1 37858848 AX-177775475
NC_034199.1 39811267 AX-169600091
NC_034199.1 40029238 AX-177786762
NC_034199.1 40138657 AX-177722555
NC_034199.1 39161454 AX-177825807
NC_034199.1 40082263 AX-177956405
NC_034199.1 37973079 AX-177973011
NC_034199.1 38539966 AX-177982912
NC_034199.1 39881940 AX-177965117
NC_034199.1 39320732 AX-177734708
NC_034199.1 39900664 AX-177978327
NC_034199.1 40456940 AX-177805092
NC_034199.1 38403811 AX-177928123
NC_034199.1 40042098 AX-177739160
NC_034199.1 38644251 AX-177997675
NC_034199.1 39152072 AX-177740885
NC_034199.1 38880958 AX-169577863
NC_034199.1 39203185 AX-169739947
NC_034199.1 40891792 AX-169693074
NC_034199.1 39908091 AX-177777754
NC_034199.1 39423937 AX-177772706
NC_034199.1 39973748 AX-177822405
NC_034199.1 40144590 AX-177810087
NC_034199.1 38625936 AX-177976955
NC_034199.1 38689653 AX-177999146
NC_034199.1 42614593 AX-177661415
NC_034199.1 38699193 AX-177734577
NC_034199.1 38815553 AX-177999060
NC_034199.1 41396965 AX-177812657
NC_034199.1 40742519 AX-177981320
NC_034199.1 39267370 AX-177926638
NC_034199.1 41628611 AX-177809172
NC_034199.1 40496301 AX-177746257
NC_034199.1 40553343 AX-177958435
NC_034199.1 38654883 AX-177942060
NC_034199.1 38567747 AX-177959720
NC_034199.1 41842475 AX-177750611
NC_034202.1 26271977 AX-178015830
NC_034199.1 37925371 AX-177806797
NC_034202.1 26201262 AX-177764947
NC_034199.1 38087323 AX-177757817
NC_034199.1 37637457 AX-177966439
NC_034199.1 39844337 AX-169556525
NC_034199.1 39480831 AX-177801532
NC_034199.1 38423155 AX-177964367
NC_034199.1 41138617 AX-177820001
NC_034199.1 37921699 AX-177720551
NC_034199.1 39471027 AX-169531185
NC_034199.1 38065792 AX-177958263
NC_034199.1 38436172 AX-177980213
NC_034199.1 38824021 AX-177999419
NC_034199.1 38444206 AX-169622064
NC_034199.1 38766308 AX-177980851
NC_034199.1 38976166 AX-169739860
NC_034199.1 36933645 AX-177774452
NC_034199.1 38064207 AX-177672755
NC_034199.1 40717021 AX-177978211
NC_034199.1 39929540 AX-177745057
NC_034199.1 39566716 AX-177725416
NC_034199.1 39050977 AX-177735639
NC_034199.1 39371787 AX-177807348
NC_034199.1 35667953 AX-177937389
NC_034199.1 39568525 AX-177713156
NC_034199.1 39287064 AX-169556522
NC_034199.1 39276549 AX-177979390
NC_034199.1 38335143 AX-177969672
NC_034199.1 38802190 AX-169616382
NC_034199.1 39092708 AX-177711904
NC_034199.1 40769773 AX-177813414
NC_034199.1 40604493 AX-177961123
NC_034199.1 41607348 AX-177650047
NC_034199.1 39250007 AX-177713488
NC_034199.1 40440381 AX-177813218
NC_034199.1 41094157 AX-177963908
NC_034199.1 40410244 AX-169556537
NC_034199.1 40836864 AX-177738371
NC_034199.1 40389048 AX-177977662
NC_034199.1 40844739 AX-177971883
NC_034199.1 40430892 AX-177741451
NC_034199.1 40401080 AX-177781816
NC_034199.1 41377305 AX-177991350
NC_034199.1 40420343 AX-177648223
NC_034199.1 40413197 AX-177935367
NC_034199.1 41172315 AX-169528462
NC_034199.1 41602244 AX-177790898
NC_034199.1 41265239 AX-177788858
NC_034199.1 41160076 AX-177731002
NC_034199.1 40487449 AX-177952488
NC_034199.1 42071973 AX-177814876
NC_034199.1 42079026 AX-177720330
NC_034199.1 40587157 AX-177814353
NC_034199.1 40419669 AX-177723684
NC_034199.1 41279727 AX-177955921
NC_034199.1 40961297 AX-177740804
NC_034199.1 40420976 AX-177653933
NC_034199.1 41548805 AX-177761806
NC_034199.1 42078195 AX-177652656
NC_034199.1 41814734 AX-177775508
NC_034199.1 40974977 AX-177962064
NC_034199.1 41877635 AX-177967359
NC_034199.1 41356021 AX-177738816
NC_034199.1 42078748 AX-177650939
NC_034199.1 40734253 AX-177963527
NC_034199.1 40709337 AX-169743162
NC_034199.1 41027840 AX-177777012
NC_034199.1 40814298 AX-177953794
NC_034199.1 41609681 AX-169690554
NC_034199.1 41371592 AX-177721404
NC_034199.1 41443451 AX-178000658
NC_034199.1 40632944 AX-177940771
NC_034199.1 41122810 AX-177936072
NC_034199.1 41398709 AX-177951319
NC_034199.1 40695102 AX-177790899
NC_034199.1 41102756 AX-177745938
NC_034199.1 41045678 AX-177988166
NC_034199.1 41691888 AX-169596573
NC_034199.1 41386216 AX-177799968
NC_034199.1 41369189 AX-177718892
NC_034199.1 40989800 AX-169590735
NC_034199.1 41225087 AX-177763034
NC_034199.1 41229618 AX-177711383
NC_034199.1 41504398 AX-177955285
NC_034199.1 41054351 AX-169574538
NC_034199.1 41530249 AX-177804839
NC_034199.1 40935467 AX-169524049
NC_034199.1 41339124 AX-169766200
NC_034199.1 41505112 AX-177722314
NC_034199.1 41608461 AX-169641027
NC_034199.1 40944167 AX-177781512
NC_034199.1 41343177 AX-169678746
NC_034199.1 41228151 AX-177719027
NC_034199.1 40985199 AX-169606899
NC_034199.1 40935801 AX-177982743
NC_034199.1 41430024 AX-177985799
NC_034199.1 42060841 AX-177752453
NC_034199.1 40962781 AX-177937840
NC_034199.1 41217756 AX-169573079
NC_034199.1 41178878 AX-177935989
NC_034199.1 41906733 AX-177777771
NC_034199.1 41772864 AX-169760022
NC_034199.1 41962127 AX-177941257
NC_034199.1 41991385 AX-177670643
NC_034199.1 41782513 AX-177734899
NC_034199.1 42112729 AX-177968008
NC_034199.1 41959128 AX-169609392
NC_034199.1 42192101 AX-177953693
NC_034199.1 41863482 AX-177825187
NC_034199.1 42155221 AX-177765767
NC_034199.1 42078805 AX-177720608
NC_034199.1 42085697 AX-169588882
NC_034199.1 41957256 AX-177716763
NC_034199.1 41937208 AX-177819453
NC_034199.1 42222033 AX-177814666
NC_034199.1 42093301 AX-178014511
NC_034199.1 42401582 AX-177763575
NC_034199.1 41969290 AX-178000778
NC_034199.1 42038892 AX-177991628
NC_034199.1 42078387 AX-177716913
NC_034199.1 41986556 AX-177718568
NC_034199.1 41990275 AX-177718559
NC_034199.1 42254972 AX-177694403
NC_034199.1 42255063 AX-177755581
NC_034199.1 41998199 AX-169670919
NC_034199.1 42410112 AX-177937841
NC_034199.1 42316481 AX-177958604
NC_034199.1 42323930 AX-177716231
NC_034199.1 42404187 AX-177666206
NC_034199.1 42313594 AX-177689151
NC_034199.1 42498067 AX-177713548
NC_034198.1 19581787 AX-169710454
NC_034199.1 42503306 AX-177713652
NC_034199.1 42504752 AX-177647991
NC_034199.1 42415498 AX-169703264
NC_034199.1 42459574 AX-177658627
NC_034199.1 42288239 AX-177751809
NC_034199.1 42770252 AX-177758461
NC_034199.1 42648407 AX-177823593
NC_034199.1 43143705 AX-177659463
NC_034199.1 42985997 AX-177967651
NC_034199.1 40177658 AX-177757159
NC_034199.1 33137101 AX-177977297
NC_034196.1 6325319 AX-169637025
NC_034196.1 6890661 AX-177822887
NC_034196.1 5281440 AX-177781440
NC_034196.1 4618589 AX-177810231
NC_034196.1 4856613 AX-177713396
NC_034196.1 4298396 AX-177802528
NC_034196.1 4670437 AX-169729564
NC_034196.1 3690463 AX-177985881
NC_034196.1 3951403 AX-169571819
NC_034196.1 4239066 AX-177937599
NC_034196.1 4389913 AX-177755433
NC_034196.1 4342687 AX-177745558
NC_034196.1 4358930 AX-177751451
NC_034196.1 4558380 AX-169538433
NC_034196.1 4558545 AX-169762994
NC_034196.1 3893562 AX-169538435
NC_034196.1 3902104 AX-169622448
NC_034196.1 3469743 AX-177755463
NC_034196.1 4113820 AX-177731348
NC_034188.1 8015663 AX-177788862
NC_034196.1 4359251 AX-177708550
NC_034196.1 3422415 AX-177716809
NC_034196.1 3305704 AX-169691875
NC_034196.1 4802388 AX-177795128
NC_034196.1 4820341 AX-177821551
NC_034196.1 4039764 AX-177992557
NC_034196.1 4189621 AX-177997883
NC_034188.1 8064054 AX-177749924
NC_034188.1 8178469 AX-177775499
NC_034196.1 3840639 AX-177661072
NC_034196.1 3277079 AX-177980939
NC_034196.1 3387886 AX-169694388
NC_034188.1 8082240 AX-177962947
NC_034188.1 8129474 AX-177983874
NC_034188.1 8073659 AX-177952600
NC_034188.1 8120604 AX-169616090
NC_034188.1 8161898 AX-177754038
NC_034196.1 3132313 AX-177794811
NC_034196.1 3187469 AX-177961093
NC_034196.1 3421078 AX-177711739
NC_034196.1 3003534 AX-177788996
NC_034196.1 1723108 AX-178014682
NC_034196.1 1685367 AX-169662397
NC_034188.1 7951381 AX-177965348
NC_034196.1 2743406 AX-177665629
NC_034196.1 3462807 AX-177758626
NC_034196.1 2904589 AX-169651546
NC_034196.1 3054963 AX-177723221
NC_034196.1 3165650 AX-177948220
NC_034196.1 2047200 AX-177983434
NC_034196.1 5522132 AX-169662094
NC_034196.1 2140884 AX-177780410
NC_034196.1 3055056 AX-177712180
NC_034196.1 5887746 AX-177665058
NC_034196.1 5520869 AX-169651018
NC_034196.1 2477629 AX-177670511
NC_034196.1 6743090 AX-177793744
NC_034196.1 2693767 AX-177746649
NC_034196.1 919946 AX-177775916
NC_034196.1 1838736 AX-177813063
NC_034196.1 1874255 AX-177982928
NC_034196.1 5525393 AX-177985999
NC_034196.1 3461736 AX-177925717
NC_034196.1 2131911 AX-177964666
NC_034196.1 2834946 AX-169693386
NC_034196.1 1872445 AX-169703641
NC_034196.1 2214832 AX-177994273
NC_034196.1 2557157 AX-169568378
NC_034196.1 2245329 AX-177811633
NC_034196.1 1754704 AX-177977978
NC_034196.1 2086337 AX-177791173
NC_034196.1 6196782 AX-177808927
NC_034196.1 1769011 AX-177938832
NC_034196.1 2064694 AX-177665803
NC_034196.1 2177873 AX-177787493
NC_034196.1 3450650 AX-177765180
NC_034196.1 5465768 AX-177943208
NC_034196.1 2828251 AX-177701113
NC_034196.1 2809466 AX-177733799
NC_034196.1 1872198 AX-177723281
NC_034196.1 3395761 AX-169753773
NC_034196.1 2890474 AX-177793194
NC_034196.1 3422298 AX-177726357
NC_034196.1 2824541 AX-177960107
NC_034196.1 3409577 AX-177760933
NC_034196.1 2782399 AX-177766875
NC_034196.1 2656814 AX-177810761
NC_034196.1 2705959 AX-169528527
NC_034196.1 2639342 AX-177789547
NC_034196.1 568161 AX-177650328
NC_034196.1 9057024 AX-177950901
NC_034196.1 1811651 AX-169579544
NC_034196.1 2643660 AX-177706011
NC_034188.1 8186969 AX-177670623
NC_034196.1 2683483 AX-177953896
NC_034196.1 2477107 AX-177715272
NC_034196.1 2060743 AX-177726645
NC_034196.1 2006025 AX-177793987
NC_034196.1 2447160 AX-177693879
NC_034196.1 2477769 AX-177649447
NC_034196.1 2056783 AX-177975083
NC_034196.1 2295650 AX-177966340
NC_034196.1 2347505 AX-177733423
NC_034196.1 2199033 AX-177744488
NC_034196.1 2512957 AX-169577908
NC_034196.1 2060606 AX-169538449
NC_034196.1 2476118 AX-177724781
NC_034196.1 2475359 AX-177719446
NC_034196.1 2585171 AX-177967808
NC_034196.1 2373193 AX-178016593
NC_034196.1 2066447 AX-177713382
NC_034196.1 2388629 AX-169753134
NC_034196.1 1624671 AX-177752732
NC_034196.1 2478127 AX-177800443
NC_034196.1 1310815 AX-169747511
NC_034196.1 1806957 AX-177712442
NC_034196.1 1637754 AX-177801207
NC_034196.1 1871981 AX-177711123
NC_034196.1 1858298 AX-177782798
NC_034196.1 1646025 AX-177796255
NC_034196.1 2406647 AX-177777959
NC_034196.1 1830305 AX-177949840
NC_034196.1 6550369 AX-177988930
NC_034196.1 268402 AX-177943834
NC_034196.1 1476280 AX-169747989
NC_034196.1 1136147 AX-96137375
NC_034196.1 1890112 AX-169593131
NC_034196.1 1506322 AX-169601005
NC_034196.1 115255 AX-177934929
NC_034196.1 1051413 AX-177782079
NC_034196.1 1443047 AX-177976459
NC_034196.1 6092278 AX-177667077
NC_034196.1 1593045 AX-177790081
NC_034196.1 6374823 AX-177653392
NC_034196.1 6568773 AX-177718871
NC_034196.1 5529899 AX-177715617
NC_034196.1 469439 AX-177969385
NC_034196.1 542573 AX-177780344
NC_034196.1 1569793 AX-177746025
NC_034196.1 1137017 AX-169652925
NC_034196.1 933290 AX-177740674
NC_034196.1 1428830 AX-177746000
NC_034196.1 1523551 AX-177991213
NC_034196.1 1613840 AX-169634771
NC_034196.1 5753826 AX-177733576
NC_034196.1 1320071 AX-177716808
NC_034196.1 5361212 AX-177691455
NC_034196.1 582365 AX-177728623
NC_034196.1 1362867 AX-177750979
NC_034196.1 490255 AX-177963211
NC_034196.1 1513970 AX-177779997
NC_034196.1 1259105 AX-169525311
NC_034196.1 1174702 AX-177809027
NC_034196.1 1403105 AX-177746354
NC_034196.1 5744066 AX-177823819
NC_034196.1 1195978 AX-169638177
NC_034196.1 1043583 AX-177975499
NC_034196.1 756038 AX-177800802
NC_034196.1 1250671 AX-177959802
NC_034196.1 1252496 AX-169523213
NC_034196.1 5507879 AX-169523657
NC_034196.1 944394 AX-169766857
NC_034196.1 5516339 AX-169676662
NC_034196.1 1111391 AX-177961004
NC_034196.1 1343591 AX-177947249
NC_034196.1 1185943 AX-169651116
NC_034196.1 5396363 AX-169538464
NC_034196.1 6208489 AX-177663458
NC_034196.1 1451909 AX-177743627
NC_034196.1 61137 AX-177793818
NC_034196.1 886174 AX-169739157
NC_034196.1 6189299 AX-169603004
NC_034196.1 7225837 AX-177788785
NC_034196.1 632621 AX-169608368
NC_034196.1 5859093 AX-169739595
NC_034196.1 34832 AX-169538463
NC_034196.1 112873 AX-177655136
NC_034196.1 5930535 AX-177755053
NC_034196.1 324806 AX-177765276
NC_034196.1 6156054 AX-177968753
NC_034196.1 561315 AX-177819476
NC_034196.1 902358 AX-169641322
NC_034196.1 6144421 AX-177712033
NC_034196.1 5572001 AX-177730510
NC_034196.1 5449472 AX-177762168
NC_034196.1 682667 AX-177752945
NC_034196.1 267992 AX-177782978
NC_034196.1 625085 AX-177999790
NC_034196.1 524346 AX-177768791
NC_034196.1 283941 AX-177796233
NC_034196.1 859325 AX-177982892
NC_034196.1 5376439 AX-177981790
NC_034196.1 689916 AX-177944562
NC_034196.1 83775 AX-177978410
NC_034196.1 550190 AX-177812553
NC_034196.1 74908 AX-177796579
NC_034196.1 7018414 AX-177658798
NC_034196.1 6144824 AX-169538475
NC_034196.1 7201185 AX-177772675
NC_034196.1 479547 AX-177974476
NC_034196.1 370289 AX-177990537
NC_034196.1 8878499 AX-177959954
NC_034196.1 166261 AX-178013593
NC_034196.1 6934983 AX-177820920
NC_034196.1 7407780 AX-177969663
NC_034196.1 5429541 AX-177968994
NC_034196.1 300247 AX-177979569
NC_034196.1 175108 AX-169526224
NC_034196.1 232153 AX-169614538
NC_034196.1 144290 AX-177713177
NC_034196.1 5580318 AX-177767831
NC_034196.1 175928 AX-169666894
NC_034196.1 5552119 AX-169686424
NC_034196.1 6051842 AX-177788918
NC_034196.1 5626919 AX-177738815
NC_034196.1 5781287 AX-177730599
NC_034196.1 8846892 AX-177824412
NC_034196.1 5885663 AX-169604688
NC_034196.1 7318387 AX-177929712
NC_034196.1 6596022 AX-177821168
NC_034196.1 6394138 AX-177798664
NC_034196.1 573146 AX-177752684
NC_034196.1 6235803 AX-177802442
NC_034196.1 6371166 AX-177996669
NC_034196.1 6565359 AX-177808105
NC_034196.1 7646276 AX-169574171
NC_034196.1 6014620 AX-177986757
NC_034196.1 6036196 AX-177968541
NC_034196.1 6988560 AX-177757792
NC_034196.1 5875611 AX-169584737
NC_034196.1 6605001 AX-177965065
NC_034196.1 6208869 AX-177721238
NC_034196.1 5841331 AX-177799558
NC_034196.1 6830080 AX-178015053
NC_034196.1 7629471 AX-169606825
NC_034196.1 6146513 AX-177967968
NC_034196.1 6252314 AX-177972024
NC_034196.1 6618125 AX-177970989
NC_034196.1 5967946 AX-177792942
NC_034196.1 6207506 AX-177963043
NC_034196.1 6615066 AX-169633127
NC_034196.1 6368132 AX-177670364
NC_034196.1 5922273 AX-177772624
NC_034196.1 6352012 AX-177963123
NC_034196.1 5993038 AX-177740420
NC_034196.1 6666701 AX-177747198
NC_034196.1 7110844 AX-177656322
NC_034196.1 6998416 AX-177962928
NC_034196.1 7022107 AX-177952353
NC_034196.1 6614509 AX-177663007
NC_034196.1 6863516 AX-177760093
NC_034196.1 7042748 AX-177724299
NC_034196.1 6734979 AX-177999661
NC_034196.1 6430529 AX-169592115
NC_034196.1 7033032 AX-177819806
NC_034196.1 8956448 AX-177711653
NC_034196.1 7042673 AX-177989380
NC_034196.1 6422703 AX-177792309
NC_034196.1 6651754 AX-177963703
NC_034196.1 6530753 AX-169708172
NC_034196.1 6402343 AX-169595384
NC_034196.1 7637191 AX-169589143
NC_034196.1 7164478 AX-177714266
NC_034196.1 6979962 AX-177936163
NC_034196.1 6838955 AX-169651156
NC_034196.1 6821478 AX-177757287
NC_034196.1 7085294 AX-169525236
NC_034196.1 6974891 AX-169582211
NC_034196.1 7013736 AX-177986799
NC_034196.1 6908020 AX-169589223
NC_034196.1 6856183 AX-177924907
NC_034196.1 7058580 AX-177735903
NC_034196.1 7066758 AX-169750770
NC_034196.1 7550747 AX-177739711
NC_034196.1 6854090 AX-177822839
NC_034196.1 7081780 AX-177993748
NC_034196.1 7088750 AX-169538495
NC_034196.1 6811151 AX-177952230
NC_034196.1 6947213 AX-177787034
NC_034196.1 8897698 AX-169525702
NC_034196.1 8869119 AX-177985933
NC_034196.1 6824575 AX-177925536
NC_034196.1 7246388 AX-177779316
NC_034196.1 7233960 AX-177733095
NC_034196.1 7279302 AX-177742649
NC_034196.1 7171019 AX-177765392
NC_034196.1 9130049 AX-177719311
NC_034196.1 8799470 AX-177718074
NC_034196.1 8785731 AX-177943321
NC_034196.1 8113417 AX-177745817
NC_034196.1 8560782 AX-177971142
NC_034196.1 8790344 AX-169719458
NC_034196.1 7092553 AX-169721455
NC_034196.1 8251514 AX-177728534
NC_034196.1 8829216 AX-177824440
NC_034196.1 7074243 AX-169538494
NC_034196.1 7662433 AX-177811493
NC_034196.1 7466403 AX-177960170
NC_034196.1 7361783 AX-177981263
NC_034196.1 7456134 AX-177741939
NC_034196.1 7455256 AX-169674546
NC_034196.1 7628685 AX-177949409
NC_034196.1 8717047 AX-177803510
NC_034196.1 7397201 AX-177766660
NC_034196.1 7288757 AX-177761307
NC_034196.1 8387412 AX-177791302
NC_034196.1 7537683 AX-177737346
NC_034196.1 8207442 AX-177784551
NC_034196.1 7849891 AX-177757459
NC_034196.1 8803914 AX-169603555
NC_034196.1 7474559 AX-169523890
NC_034196.1 7517587 AX-177815263
NC_034196.1 9048761 AX-177792250
NC_034196.1 7476434 AX-169665793
NC_034196.1 7622162 AX-177742823
NC_034196.1 7600456 AX-169715523
NC_034196.1 8365900 AX-169538508
NC_034196.1 9081252 AX-177733624
NC_034196.1 8285583 AX-177763749
NC_034196.1 7959293 AX-169676964
NC_034196.1 8331846 AX-177956016
NC_034196.1 8177852 AX-177811851
NC_034196.1 7831058 AX-177744359
NC_034196.1 8004474 AX-169768098
NC_034196.1 7991984 AX-169538504
NC_034196.1 8041772 AX-177994252
NC_034196.1 8812185 AX-177793821
NC_034196.1 8570099 AX-169591128
NC_034196.1 7937444 AX-177955689
NC_034196.1 8543621 AX-177728707
NC_034196.1 8354185 AX-177763937
NC_034196.1 8445348 AX-177667551
NC_034196.1 8310421 AX-177798037
NC_034196.1 7895737 AX-177821553
NC_034196.1 7908894 AX-177822782
NC_034196.1 8032510 AX-177755093
NC_034196.1 7928407 AX-169624201
NC_034196.1 8153119 AX-177774015
NC_034196.1 9105774 AX-177985521
NC_034196.1 8834146 AX-177940531
NC_034196.1 13845091 AX-177742505
NC_034196.1 2038553 AX-177972823
NC_034196.1 7370163 AX-177667051
NC_034196.1 7370766 AX-177925183
NC_034196.1 8934049 AX-177676030
NC_034196.1 6391949 AX-177726385
NC_034196.1 6325255 AX-177706907
NC_034196.1 13154076 AX-177656318
NC_034196.1 8603087 AX-169575615
NC_034196.1 13113375 AX-177805332
NC_034196.1 8928457 AX-177997267
NC_034196.1 8599966 AX-169580277
NC_034196.1 9221624 AX-177661134
NC_034196.1 9233321 AX-177954559
NC_034196.1 9648838 AX-177712397
NC_034196.1 6497352 AX-177679338
NC_034196.1 9363379 AX-177986860
NC_034196.1 5842750 AX-169604803
NC_034196.1 8456011 AX-169713263
NC_034196.1 7345700 AX-177779107
NC_034196.1 8922843 AX-169524597
NC_034196.1 8481215 AX-177943477
NC_034196.1 6785431 AX-177815055
NC_034196.1 9160393 AX-177774414
NC_034196.1 9013708 AX-177997910
NC_034196.1 9840924 AX-177972234
NC_034196.1 9023407 AX-169538520
NC_034196.1 9815289 AX-177755170
NC_034196.1 8936434 AX-169538519
NC_034196.1 9110491 AX-169525183
NC_034196.1 8083023 AX-177693884
NC_034196.1 13295563 AX-177728744
NC_034196.1 10356244 AX-169569348
NC_034196.1 9290193 AX-177812576
NC_034196.1 9391747 AX-177650376
NC_034196.1 13242766 AX-169720229
NC_034196.1 8167047 AX-177679764
NC_034196.1 9868518 AX-177720455
NC_034196.1 8916906 AX-169538518
NC_034196.1 6614263 AX-177665145
NC_034196.1 9390512 AX-177665594
NC_034196.1 12610135 AX-169662572
NC_034196.1 9945690 AX-177742736
NC_034196.1 9874676 AX-177772248
NC_034196.1 9438123 AX-177792556
NC_034196.1 13123317 AX-177764724
NC_034196.1 9316263 AX-177675055
NC_034196.1 12750107 AX-177957366
NC_034196.1 12406516 AX-177995625
NC_034196.1 12837278 AX-177771647
NC_034196.1 9502667 AX-177793621
NC_034196.1 9516583 AX-169588214
NC_034196.1 8533666 AX-177798762
NC_034196.1 9900906 AX-177986979
NC_034196.1 9918684 AX-169538544
NC_034196.1 9893127 AX-178015446
NC_034196.1 9545169 AX-177776945
NC_034196.1 13493440 AX-177977228
NC_034196.1 9648508 AX-169567378
NC_034196.1 9319274 AX-177977179
NC_034196.1 9474859 AX-177977684
NC_034196.1 9536109 AX-177823763
NC_034196.1 11277528 AX-177750693
NC_034196.1 12812183 AX-169686584
NC_034196.1 13567087 AX-177785327
NC_034196.1 12469175 AX-177778378
NC_034196.1 12477400 AX-177991491
NC_034196.1 12812546 AX-177733879
NC_034196.1 10894071 AX-177944616
NC_034196.1 12488944 AX-177734309
NC_034196.1 11281341 AX-177937985
NC_034196.1 12809493 AX-169530671
NC_034196.1 13256515 AX-169612670
NC_034196.1 12378919 AX-177986263
NC_034196.1 12358156 AX-169681679
NC_034196.1 13374677 AX-169538573
NC_034196.1 10601692 AX-177956178
NC_034196.1 13522751 AX-177727742
NC_034196.1 13557522 AX-177823432
NC_034196.1 11224106 AX-177980866
NC_034196.1 12352506 AX-169677616
NC_034196.1 12812933 AX-169527624
NC_034196.1 12356134 AX-169633256
NC_034196.1 11266744 AX-177767574
NC_034196.1 13084073 AX-177966332
NC_034196.1 12914409 AX-177726711
NC_034196.1 12913017 AX-177781333
NC_034196.1 10845430 AX-169604558
NC_034196.1 9993045 AX-177958075
NC_034196.1 19813926 AX-177761081
NC_034196.1 10349010 AX-177753733
NC_034196.1 12591583 AX-169716126
NC_034196.1 12346735 AX-177774108
NC_034196.1 8493018 AX-177713937
NC_034196.1 12990224 AX-177730548
NC_034196.1 12358783 AX-169675931
NC_034196.1 13570442 AX-169525691
NC_034196.1 9724134 AX-177772328
NC_034196.1 31028674 AX-177667179
NC_034196.1 25002630 AX-177810743
NC_034196.1 16441715 AX-177978955
NC_034196.1 16780296 AX-169730670
NC_034196.1 31426670 AX-177649573
NC_034196.1 19816145 AX-177662850
NC_034196.1 8803780 AX-177660974
NC_034196.1 29307958 AX-177937789
NC_034196.1 15985147 AX-177967026
NC_034196.1 29279739 AX-177805827
NC_034196.1 16861851 AX-177975140
NC_034196.1 29271356 AX-177766112
NC_034196.1 14281996 AX-177809987
NC_034196.1 14590688 AX-177972133
NC_034196.1 7456416 AX-177944347
NC_034196.1 18357318 AX-177761586
NC_034196.1 17626478 AX-177792681
NC_034196.1 13005092 AX-177970830
NC_034196.1 15265018 AX-177772703
NC_034196.1 10339437 AX-177757545
NC_034196.1 9427262 AX-177754345
NC_034196.1 19824555 AX-177754611
NC_034196.1 15362507 AX-177713365
NC_034196.1 12735398 AX-177716576
NC_034196.1 12978149 AX-169720569
NC_034196.1 13092403 AX-177740670
NC_034196.1 17210196 AX-177728539
NC_034196.1 14273618 AX-169623746
NC_034196.1 14400288 AX-177979585
NC_034196.1 14412899 AX-169538584
NC_034196.1 11015981 AX-177721850
NC_034196.1 12991446 AX-177929307
NC_034196.1 13570900 AX-177715236
NC_034196.1 18406151 AX-177989753
NC_034196.1 18067801 AX-169730711
NC_034196.1 15130078 AX-177958158
NC_034196.1 14250486 AX-169523411
NC_034196.1 16228547 AX-177731314
NC_034196.1 17926481 AX-177810232
NC_034196.1 28226077 AX-177726894
NC_034196.1 25011638 AX-177721541
NC_034196.1 16071921 AX-177772220
NC_034196.1 24645720 AX-177656694
NC_034196.1 25838786 AX-177725703
NC_034196.1 17431166 AX-177718979
NC_034196.1 14834291 AX-169731265
NC_034196.1 14741570 AX-177982713
NC_034196.1 28169063 AX-177736418
NC_034196.1 33386712 AX-177946657
NC_034196.1 14172378 AX-177688126
NC_034196.1 9377405 AX-177942817
NC_034196.1 29934172 AX-177929543
NC_034196.1 32317173 AX-177668231
NC_034196.1 15223234 AX-177647350
NC_034196.1 9655500 AX-177722570
NC_034196.1 25462219 AX-177999862
NC_034196.1 15519044 AX-177953025
NC_034196.1 34149745 AX-169539011
NC_034196.1 13433881 AX-177658057
NC_034196.1 13576700 AX-177741093
NC_034196.1 15568613 AX-177723026
NC_034196.1 15584263 AX-177822399
NC_034196.1 19398879 AX-177763073
NC_034196.1 14131308 AX-177961535
NC_034196.1 17171702 AX-177970860
NC_034196.1 26818564 AX-177727141
NC_034196.1 17001331 AX-177946845
NC_034196.1 15137114 AX-177717978
NC_034196.1 20049345 AX-177973741
NC_034196.1 18142442 AX-177771934
NC_034196.1 15561202 AX-177713779
NC_034196.1 15137477 AX-177715452
NC_034196.1 15138110 AX-177978147
NC_034196.1 14781984 AX-177779638
NC_034196.1 9794856 AX-177980669
NC_034196.1 17396045 AX-177996761
NC_034196.1 21686112 AX-177726105
NC_034196.1 21800208 AX-177783378
NC_034196.1 20031631 AX-177992788
NC_034196.1 21631045 AX-177657574
NC_034196.1 20140201 AX-177983591
NC_034196.1 20341226 AX-177999791
NC_034196.1 8773778 AX-169607348
NC_034196.1 22867436 AX-177970191
NC_034196.1 9041180 AX-177773679
NC_034196.1 10581433 AX-177826119
NC_034196.1 10053314 AX-169538547
NC_034196.1 9172635 AX-177667903
NC_034196.1 10080314 AX-177960513
NC_034196.1 13259700 AX-169602862
NC_034196.1 10794399 AX-169721688
NC_034196.1 11059982 AX-177816460
NC_034196.1 13803170 AX-177959212
NC_034196.1 9636389 AX-177730030
NC_034196.1 11223185 AX-177951762
NC_034196.1 10613729 AX-177744020
NC_034196.1 12599374 AX-169538560
NC_034196.1 12958636 AX-177649865
NC_034196.1 7110558 AX-177967807
NC_034196.1 12862181 AX-169538561
NC_034196.1 13759618 AX-177941138
NC_034196.1 6804920 AX-177668559
NC_034196.1 7371850 AX-177666886
NC_034196.1 9806980 AX-177949199
NC_034196.1 9627174 AX-177958834
NC_034196.1 9851833 AX-169603239
NC_034196.1 11012733 AX-169744820
NC_034196.1 13836348 AX-177963089
NC_034196.1 9346104 AX-177995830
NC_034196.1 8743613 AX-177713611
NC_034196.1 9566909 AX-177823462
NC_034196.1 18242187 AX-177982874
NC_034196.1 9383140 AX-177723359
NC_034196.1 13399384 AX-177767442
NC_034196.1 8742935 AX-169529085
NC_034196.1 13265084 AX-177987050
NC_034196.1 9198702 AX-177658824
NC_034196.1 18063899 AX-177723527
NC_034196.1 11013104 AX-177774098
NC_034196.1 9162827 AX-177945859
NC_034196.1 13365091 AX-177982058
NC_034196.1 16448217 AX-177947781
NC_034196.1 12331049 AX-177743006
NC_034196.1 15613483 AX-177705126
NC_034196.1 11128004 AX-169761341
NC_034196.1 17761397 AX-177944457
NC_034196.1 10484837 AX-169767072
NC_034196.1 21167380 AX-177741393
NC_034196.1 9949161 AX-177719407
NC_034196.1 11017645 AX-177721224
NC_034196.1 9195650 AX-169764728
NC_034196.1 15891099 AX-177825066
NC_034196.1 20467234 AX-177808494
NC_034196.1 17278154 AX-177937331
NC_034196.1 17011954 AX-177787368
NC_034196.1 16492687 AX-177815779
NC_034196.1 13274801 AX-177964657
NC_034196.1 10794917 AX-177677058
NC_034196.1 10768646 AX-177690265
NC_034196.1 16041933 AX-177777529
NC_034196.1 12775267 AX-177810395
NC_034196.1 13906078 AX-177764826
NC_034196.1 17742567 AX-177964544
NC_034196.1 12787917 AX-177984830
NC_034196.1 12498548 AX-169695568
NC_034196.1 19212976 AX-177757719
NC_034196.1 15951861 AX-178014238
NC_034196.1 18063963 AX-177711640
NC_034196.1 10815023 AX-177805497
NC_034196.1 15095884 AX-177785609
NC_034196.1 9936601 AX-177786968
NC_034196.1 18067405 AX-177725994
NC_034196.1 17002280 AX-177718456
NC_034196.1 17975378 AX-177928147
NC_034196.1 10021832 AX-169529293
NC_034196.1 16667982 AX-177752619
NC_034196.1 17188387 AX-177979292
NC_034196.1 16137679 AX-177951568
NC_034196.1 18083933 AX-177983266
NC_034196.1 10373455 AX-177970155
NC_034196.1 15992551 AX-177956072
NC_034196.1 14086919 AX-177759941
NC_034196.1 13721047 AX-169744993
NC_034196.1 17137372 AX-177652217
NC_034196.1 17209805 AX-177726625
NC_034196.1 14457633 AX-177716333
NC_034196.1 21560284 AX-177739363
NC_034196.1 15232765 AX-169574156
NC_034196.1 15867352 AX-177687601
NC_034196.1 13305805 AX-177927843
NC_034196.1 16603194 AX-177738765
NC_034196.1 9211049 AX-177939394
NC_034196.1 16561240 AX-177772503
NC_034196.1 17202480 AX-177722569
NC_034196.1 16289198 AX-177979823
NC_034196.1 14309443 AX-177728040
NC_034196.1 17758583 AX-177778023
NC_034196.1 10196389 AX-177720647
NC_034196.1 15727926 AX-177994480
NC_034196.1 10018040 AX-177711381
NC_034196.1 14450589 AX-169742649
NC_034196.1 14473322 AX-177783510
NC_034196.1 15841985 AX-177657147
NC_034196.1 15122132 AX-177997792
NC_034196.1 16718984 AX-177728537
NC_034196.1 17406990 AX-177736547
NC_034196.1 21685737 AX-177664674
NC_034196.1 14235902 AX-177936293
NC_034196.1 14668864 AX-177790086
NC_034196.1 18091750 AX-177939257
NC_034196.1 14684653 AX-177820665
NC_034196.1 12507310 AX-177960676
NC_034196.1 10020825 AX-177723178
NC_034196.1 14960418 AX-169732566
NC_034196.1 15113540 AX-177967494
NC_034196.1 16683238 AX-177823117
NC_034196.1 17870649 AX-169532463
NC_034196.1 18026604 AX-169744518
NC_034196.1 15244480 AX-177728014
NC_034196.1 14373262 AX-177778135
NC_034196.1 14217540 AX-177727482
NC_034196.1 15206909 AX-177803374
NC_034196.1 14676648 AX-178014522
NC_034196.1 14246935 AX-178013958
NC_034196.1 15015240 AX-177971167
NC_034196.1 14686076 AX-177951786
NC_034196.1 14259456 AX-177667492
NC_034196.1 14265775 AX-177967130
NC_034196.1 19255469 AX-177656473
NC_034196.1 14516021 AX-177774565
NC_034196.1 13571505 AX-177649764
NC_034196.1 18065912 AX-169571898
NC_034196.1 14249796 AX-169532174
NC_034196.1 10996357 AX-177790479
NC_034196.1 15028494 AX-177799023
NC_034196.1 20995641 AX-177825348
NC_034196.1 22006686 AX-177942977
NC_034196.1 13615802 AX-177815480
NC_034196.1 21685488 AX-177654002
NC_034196.1 16568990 AX-177955602
NC_034196.1 9170468 AX-177724472
NC_034196.1 18061445 AX-177817263
NC_034196.1 17424319 AX-177938572
NC_034196.1 15344603 AX-169663183
NC_034196.1 13772649 AX-177792399
NC_034196.1 13464608 AX-177808236
NC_034196.1 23960383 AX-177815434
NC_034196.1 13046156 AX-177772839
NC_034196.1 18094125 AX-177737728
NC_034196.1 16349263 AX-177977299
NC_034196.1 19902458 AX-169530368
NC_034196.1 19336859 AX-177742411
NC_034196.1 18463423 AX-177765015
NC_034196.1 18451414 AX-169743556
NC_034196.1 16820967 AX-177761589
NC_034196.1 19901941 AX-169531829
NC_034196.1 17351341 AX-177785686
NC_034196.1 15277515 AX-177966050
NC_034196.1 19235261 AX-177805386
NC_034196.1 18738806 AX-177750544
NC_034196.1 16357838 AX-177959000
NC_034196.1 18662775 AX-177777478
NC_034196.1 17121733 AX-177712116
NC_034196.1 17119681 AX-177966893
NC_034196.1 18972455 AX-177770027
NC_034196.1 20618513 AX-169525232
NC_034196.1 15613355 AX-169700959
NC_034196.1 16503709 AX-178013712
NC_034196.1 15789951 AX-177721158
NC_034196.1 15346071 AX-177654207
NC_034196.1 19733146 AX-177751697
NC_034196.1 17841148 AX-177976228
NC_034196.1 15345642 AX-177669511
NC_034196.1 16912514 AX-178013469
NC_034196.1 16450179 AX-177963768
NC_034196.1 15672792 AX-177740097
NC_034196.1 20364776 AX-177726821
NC_034196.1 15625303 AX-177719456
NC_034196.1 15765105 AX-177960768
NC_034196.1 16764167 AX-177791785
NC_034196.1 16463542 AX-177801056
NC_034196.1 20362256 AX-177715432
NC_034196.1 19041493 AX-169723465
NC_034196.1 12518193 AX-177807241
NC_034196.1 9243168 AX-177797466
NC_034196.1 15605261 AX-177982532
NC_034196.1 18005815 AX-177953323
NC_034196.1 16853445 AX-177969401
NC_034196.1 15394347 AX-177972792
NC_034196.1 14254585 AX-177732288
NC_034196.1 10593347 AX-178015464
NC_034196.1 16252373 AX-177993881
NC_034196.1 14826795 AX-169538589
NC_034196.1 15561319 AX-177659544
NC_034196.1 18413795 AX-177791376
NC_034196.1 18365985 AX-169732634
NC_034196.1 18566409 AX-177727249
NC_034196.1 18678080 AX-178014349
NC_034196.1 18211193 AX-177784802
NC_034196.1 7835165 AX-177946123
NC_034196.1 7432158 AX-177823439
NC_034196.1 18249798 AX-177983025
NC_034196.1 18633868 AX-169734467
NC_034196.1 13501992 AX-177723293
NC_034196.1 18299025 AX-169762102
NC_034196.1 18866550 AX-177951734
NC_034196.1 18670283 AX-177967356
NC_034196.1 19816324 AX-169538628
NC_034196.1 16333058 AX-177785446
NC_034196.1 9225916 AX-177998256
NC_034196.1 18863366 AX-177656356
NC_034196.1 17248289 AX-169654015
NC_034196.1 19117831 AX-177945279
NC_034196.1 18863205 AX-177670928
NC_034196.1 20161109 AX-177813396
NC_034196.1 13466946 AX-177709792
NC_034196.1 15569342 AX-177985004
NC_034196.1 12725691 AX-177996843
NC_034196.1 14923094 AX-177720567
NC_034196.1 15077749 AX-177808894
NC_034196.1 18118069 AX-177723865
NC_034196.1 17155864 AX-177726436
NC_034196.1 18117586 AX-169760222
NC_034196.1 14941465 AX-177709018
NC_034196.1 14968201 AX-177980022
NC_034196.1 19451183 AX-177717200
NC_034196.1 17543457 AX-177969162
NC_034196.1 17821857 AX-177928637
NC_034196.1 19805275 AX-177800986
NC_034196.1 8336249 AX-177937145
NC_034196.1 19416800 AX-169532455
NC_034196.1 10391772 AX-177678915
NC_034196.1 15388759 AX-169529832
NC_034196.1 20574281 AX-177982063
NC_034196.1 19797458 AX-177981824
NC_034196.1 18569247 AX-177654438
NC_034196.1 14101593 AX-177957503
NC_034196.1 20918818 AX-177926903
NC_034196.1 17489180 AX-177770536
NC_034196.1 21541751 AX-177965532
NC_034196.1 19994558 AX-177986913
NC_034196.1 13926752 AX-177954412
NC_034196.1 20831613 AX-177731773
NC_034196.1 17002685 AX-177666938
NC_034196.1 24997951 AX-169614912
NC_034196.1 21402269 AX-177811571
NC_034196.1 20286613 AX-177969327
NC_034196.1 22482282 AX-177716735
NC_034196.1 17171194 AX-169708246
NC_034196.1 21428797 AX-177945733
NC_034196.1 19810444 AX-169538627
NC_034196.1 15286763 AX-177749227
NC_034196.1 17833087 AX-169718450
NC_034196.1 20441556 AX-177970853
NC_034196.1 17083569 AX-177731942
NC_034196.1 17335945 AX-177970227
NC_034196.1 15594290 AX-178016057
NC_034196.1 6766862 AX-177734466
NC_034196.1 9387768 AX-177719949
NC_034196.1 15901473 AX-177732614
NC_034196.1 8635527 AX-177815860
NC_034196.1 18848042 AX-177816995
NC_034196.1 17576816 AX-177748421
NC_034196.1 8199314 AX-177966627
NC_034196.1 19770369 AX-177818914
NC_034196.1 15103459 AX-169614961
NC_034196.1 18626327 AX-177750111
NC_034196.1 14923825 AX-177724498
NC_034196.1 14994582 AX-177776403
NC_034196.1 18462067 AX-177928149
NC_034196.1 18506710 AX-177961426
NC_034196.1 15665151 AX-177766541
NC_034196.1 18864247 AX-177727306
NC_034196.1 19799521 AX-177721560
NC_034196.1 14226239 AX-169743083
NC_034196.1 15667570 AX-177726332
NC_034196.1 19898908 AX-169538630
NC_034196.1 17857859 AX-169592909
NC_034196.1 19852720 AX-177716928
NC_034196.1 16914787 AX-177711808
NC_034196.1 18963110 AX-169519641
NC_034196.1 19383167 AX-177931132
NC_034196.1 13595504 AX-177790526
NC_034196.1 20349039 AX-177965503
NC_034196.1 20205162 AX-177983398
NC_034196.1 21159923 AX-177805751
NC_034196.1 16274487 AX-177784441
NC_034196.1 15736346 AX-177821078
NC_034196.1 20395892 AX-177936675
NC_034196.1 20318125 AX-177801815
NC_034196.1 18728527 AX-177963196
NC_034196.1 19956328 AX-169526597
NC_034196.1 20274440 AX-177817571
NC_034196.1 18029542 AX-177724396
NC_034196.1 20325838 AX-177998669
NC_034196.1 14979327 AX-169766190
NC_034196.1 20520446 AX-177991293
NC_034196.1 19330369 AX-177943424
NC_034196.1 16535943 AX-169767838
NC_034196.1 19068581 AX-177672975
NC_034196.1 19901826 AX-177721189
NC_034196.1 19834204 AX-177975312
NC_034196.1 9371330 AX-177823239
NC_034196.1 18877479 AX-177818405
NC_034196.1 15935896 AX-177972019
NC_034196.1 9384065 AX-169675905
NC_034196.1 10391362 AX-177666124
NC_034196.1 20663158 AX-177969303
NC_034196.1 20511698 AX-177961698
NC_034196.1 20401576 AX-177744903
NC_034196.1 21298322 AX-177964894
NC_034196.1 21266174 AX-177707858
NC_034196.1 17075902 AX-169578347
NC_034196.1 17128862 AX-177963270
NC_034196.1 16932521 AX-177768918
NC_034196.1 21259921 AX-169638880
NC_034196.1 20919193 AX-177787926
NC_034196.1 7270918 AX-177778338
NC_034196.1 15838439 AX-177763760
NC_034196.1 14923038 AX-177722842
NC_034196.1 15050351 AX-177769970
NC_034196.1 17360426 AX-177793235
NC_034196.1 14943491 AX-177780588
NC_034196.1 18911014 AX-177747213
NC_034196.1 18855914 AX-177739660
NC_034196.1 19663658 AX-177765857
NC_034196.1 16184465 AX-177739164
NC_034196.1 15182048 AX-177971075
NC_034196.1 19683387 AX-177719376
NC_034196.1 19200665 AX-177670740
NC_034196.1 15491923 AX-169618315
NC_034196.1 19627357 AX-177964228
NC_034196.1 19688684 AX-177977242
NC_034196.1 15174609 AX-177732786
NC_034196.1 21163010 AX-177951585
NC_034196.1 19969276 AX-177711216
NC_034196.1 20122639 AX-177969971
NC_034196.1 20101319 AX-177770463
NC_034196.1 19121829 AX-177760217
NC_034196.1 20457542 AX-177984263
NC_034196.1 19647416 AX-169600220
NC_034196.1 19854436 AX-177720147
NC_034196.1 20965269 AX-177824885
NC_034196.1 20415614 AX-177803760
NC_034196.1 20169808 AX-177776010
NC_034196.1 19546707 AX-177969031
NC_034196.1 19680573 AX-169680658
NC_034196.1 21734325 AX-169759512
NC_034196.1 19725644 AX-177798469
NC_034196.1 19243729 AX-177726649
NC_034196.1 21252198 AX-177792200
NC_034196.1 19242314 AX-169684056
NC_034196.1 19537825 AX-169538623
NC_034196.1 20178124 AX-177965855
NC_034196.1 18970972 AX-177949932
NC_034196.1 19091790 AX-177959618
NC_034196.1 19293601 AX-169695068
NC_034196.1 18450453 AX-177659723
NC_034196.1 19049172 AX-177721270
NC_034196.1 20448893 AX-177983533
NC_034196.1 20793246 AX-169527553
NC_034196.1 19170121 AX-177665132
NC_034196.1 18995256 AX-177956203
NC_034196.1 20295046 AX-177978824
NC_034196.1 18938906 AX-177775808
NC_034196.1 19251780 AX-177738868
NC_034196.1 21021303 AX-169538659
NC_034196.1 20433078 AX-177955044
NC_034196.1 18134384 AX-178014402
NC_034196.1 20763274 AX-169665167
NC_034196.1 21726591 AX-177802010
NC_034196.1 18801081 AX-177711515
NC_034196.1 14094252 AX-169609550
NC_034196.1 21091185 AX-177806296
NC_034196.1 20599598 AX-177974972
NC_034196.1 18033724 AX-177972549
NC_034196.1 17112334 AX-177985054
NC_034196.1 18253762 AX-177940992
NC_034196.1 17559174 AX-177992152
NC_034196.1 19435487 AX-177936493
NC_034196.1 17466744 AX-177820879
NC_034196.1 20146742 AX-177946562
NC_034196.1 19480564 AX-177648769
NC_034196.1 19459250 AX-169748295
NC_034196.1 20424190 AX-169578039
NC_034196.1 11003748 AX-177961647
NC_034196.1 21385774 AX-178016521
NC_034196.1 19458819 AX-177654573
NC_034196.1 13810897 AX-177788701
NC_034196.1 18920426 AX-177952931
NC_034196.1 8739246 AX-177966743
NC_034196.1 21549054 AX-177729327
NC_034196.1 21112595 AX-177741696
NC_034196.1 20640236 AX-177994848
NC_034196.1 25307535 AX-177934295
NC_034196.1 20247712 AX-177983386
NC_034196.1 21376021 AX-177991587
NC_034196.1 19869297 AX-177958755
NC_034196.1 21719279 AX-177748803
NC_034196.1 8324387 AX-177976450
NC_034196.1 25487242 AX-177800881
NC_034196.1 24262994 AX-169604324
NC_034196.1 42185265 AX-169644779
NC_034196.1 8444837 AX-169656244
NC_034196.1 15436077 AX-177781135
NC_034196.1 30795747 AX-177979354
NC_034196.1 14930014 AX-177800176
NC_034196.1 37880324 AX-177732479
NC_034196.1 8972220 AX-169603373
NC_034196.1 14480081 AX-177952052
NC_034196.1 12765881 AX-177807625
NC_034196.1 15299982 AX-177979810
NC_034196.1 13152211 AX-177723665
NC_034196.1 17297380 AX-177798872
NC_034196.1 14886386 AX-177966469
NC_034196.1 18544527 AX-177781362
NC_034196.1 20076759 AX-177748311
NC_034196.1 14139035 AX-177823989
NC_034196.1 8579133 AX-177769543
NC_034196.1 17138635 AX-177649378
NC_034196.1 13134616 AX-177819173
NC_034196.1 13144428 AX-177738066
NC_034196.1 8672882 AX-177821823
NC_034196.1 13153437 AX-177712654
NC_034196.1 20883644 AX-177796876
NC_034196.1 11251503 AX-177716544
NC_034196.1 20018554 AX-177974773
NC_034196.1 15622876 AX-177717832
NC_034196.1 20148585 AX-177734259
NC_034196.1 9129549 AX-177718406
NC_034196.1 14507421 AX-169761503
NC_034196.1 19780014 AX-177753700
NC_034196.1 3143426 AX-177749621
NC_034196.1 12625024 AX-177927342
NC_034196.1 20557863 AX-177752425
NC_034196.1 19554180 AX-177735660
NC_034196.1 19278816 AX-177983137
NC_034196.1 9803832 AX-177732089
NC_034196.1 19744118 AX-177819474
NC_034196.1 8465333 AX-177963386
NC_034196.1 17155925 AX-177721976
NC_034196.1 20130690 AX-169640037
NC_034196.1 17638388 AX-177720179
NC_034196.1 20021947 AX-169671494
NC_034196.1 15419785 AX-169674419
NC_034196.1 19713995 AX-177746554
NC_034196.1 7592083 AX-177818773
NC_034196.1 19360872 AX-177765598
NC_034196.1 12836922 AX-177651199
NC_034196.1 19169964 AX-177755893
NC_034196.1 18038826 AX-177692290
NC_034196.1 19697425 AX-177953560
NC_034196.1 21633597 AX-177722774
NC_034196.1 14718715 AX-169764635
NC_034196.1 18026139 AX-178014848
NC_034196.1 21063731 AX-177803806
NC_034196.1 19705853 AX-169710375
NC_034196.1 19788382 AX-177806122
NC_034196.1 21038770 AX-177793803
NC_034196.1 21458931 AX-177981062
NC_034196.1 21466347 AX-177785187
NC_034196.1 21082236 AX-177748962
NC_034196.1 20930006 AX-177716474
NC_034196.1 20933908 AX-177713942
NC_034196.1 21071648 AX-169750394
NC_034196.1 21433008 AX-169519651
NC_034196.1 21416156 AX-177960702
NC_034196.1 21632038 AX-177725173
NC_034196.1 20785839 AX-177955974
NC_034196.1 21628460 AX-177986624
NC_034196.1 21219791 AX-177737501
NC_034196.1 21650128 AX-177749916
NC_034196.1 21141542 AX-177955881
NC_034196.1 21008392 AX-177771867
NC_034196.1 21749381 AX-177780727
NC_034196.1 21432933 AX-177992274
NC_034196.1 21425624 AX-177976971
NC_034196.1 20983137 AX-177667953
NC_034196.1 20981146 AX-177718230
NC_034196.1 18832838 AX-177776587
NC_034196.1 11015363 AX-177720161
NC_034196.1 22134809 AX-177955137
NC_034196.1 18109572 AX-177959926
NC_034196.1 21769688 AX-177670129
NC_034196.1 17836342 AX-177715577
NC_034196.1 21985720 AX-178015303
NC_034196.1 14340787 AX-177961892
NC_034196.1 15362920 AX-169616286
NC_034196.1 21868410 AX-177792296
NC_034196.1 18686673 AX-177969945
NC_034196.1 14598516 AX-178015702
NC_034196.1 18572813 AX-177698416
NC_034196.1 15510454 AX-169522462
NC_034196.1 17228582 AX-177947309
NC_034196.1 19955807 AX-177720433
NC_034196.1 17054426 AX-169569770
NC_034196.1 15363324 AX-169617367
NC_034196.1 21893965 AX-178015026
NC_034196.1 9949688 AX-177663962
NC_034196.1 19564821 AX-177815253
NC_034196.1 20487123 AX-177972504
NC_034196.1 22308257 AX-177973493
NC_034196.1 21822864 AX-169692998
NC_034196.1 13357612 AX-177780164
NC_034196.1 21394123 AX-169538672
NC_034196.1 21790509 AX-169691972
NC_034196.1 20800805 AX-177774517
NC_034196.1 22349395 AX-177985525
NC_034196.1 11051892 AX-169524955
NC_034196.1 20956738 AX-169538656
NC_034196.1 21244412 AX-177978036
NC_034196.1 22358104 AX-177713469
NC_034196.1 13644484 AX-177926177
NC_034196.1 21333408 AX-177720253
NC_034196.1 15307547 AX-177774849
NC_034196.1 18249021 AX-177655592
NC_034196.1 21903818 AX-177952709
NC_034196.1 18793052 AX-177648738
NC_034196.1 15645511 AX-177817556
NC_034196.1 21924555 AX-177966228
NC_034196.1 16093382 AX-177735384
NC_034196.1 22288753 AX-177712739
NC_034196.1 15453797 AX-177744164
NC_034196.1 17389451 AX-177720445
NC_034196.1 15653940 AX-169591722
NC_034196.1 9300803 AX-177817123
NC_034196.1 22217497 AX-177986576
NC_034196.1 21782301 AX-177980678
NC_034196.1 22126514 AX-177711715
NC_034196.1 22372800 AX-177721087
NC_034196.1 22058683 AX-177788825
NC_034196.1 22446748 AX-177974910
NC_034196.1 22549647 AX-177761719
NC_034196.1 22412163 AX-177968523
NC_034196.1 21830734 AX-177792119
NC_034196.1 22045608 AX-177753859
NC_034196.1 22518160 AX-177665247
NC_034196.1 22400204 AX-177965233
NC_034196.1 21911503 AX-177769106
NC_034196.1 21931959 AX-177979906
NC_034196.1 22268892 AX-177785524
NC_034196.1 22187413 AX-177790357
NC_034196.1 22585662 AX-177998511
NC_034196.1 22127428 AX-177726615
NC_034196.1 22384006 AX-177736085
NC_034196.1 21859203 AX-177979632
NC_034196.1 22201005 AX-177792420
NC_034196.1 22124614 AX-177759248
NC_034196.1 22526421 AX-177984664
NC_034196.1 22596229 AX-177775635
NC_034196.1 22300463 AX-177979213
NC_034196.1 22482942 AX-169538689
NC_034196.1 22439159 AX-177973707
NC_034196.1 27828874 AX-177715581
NC_034196.1 22483352 AX-169634282
NC_034196.1 24173734 AX-177981158
NC_034196.1 22495864 AX-177801396
NC_034196.1 26047800 AX-177801341
NC_034196.1 19848041 AX-177939884
NC_034196.1 22419728 AX-177999987
NC_034196.1 23247347 AX-177979912
NC_034196.1 19220786 AX-177812466
NC_034196.1 17432662 AX-177648222
NC_034196.1 15482771 AX-177962493
NC_034196.1 22839076 AX-177650318
NC_034196.1 17272776 AX-169755481
NC_034196.1 19987074 AX-177961880
NC_034196.1 21316268 AX-169538668
NC_034196.1 20263752 AX-177781772
NC_034196.1 19587109 AX-177930548
NC_034196.1 13261284 AX-177663708
NC_034196.1 12941930 AX-177816981
NC_034196.1 21210658 AX-177737993
NC_034196.1 18030800 AX-177715976
NC_034196.1 15920637 AX-177743949
NC_034196.1 21201131 AX-177776897
NC_034196.1 19973108 AX-177808754
NC_034196.1 22427878 AX-177934020
NC_034196.1 19021689 AX-177998189
NC_034196.1 21193110 AX-177751916
NC_034196.1 20495204 AX-177964996
NC_034196.1 22374568 AX-177943656
NC_034196.1 21838637 AX-177824650
NC_034196.1 22697921 AX-177669686
NC_034196.1 16879547 AX-177952185
NC_034196.1 23160638 AX-177651829
NC_034196.1 25093836 AX-177788677
NC_034196.1 23140161 AX-169641781
NC_034196.1 22163637 AX-177762739
NC_034196.1 23073054 AX-169601272
NC_034196.1 25007568 AX-177718177
NC_034196.1 25019710 AX-177743874
NC_034196.1 25504298 AX-177971499
NC_034196.1 23019758 AX-177996564
NC_034196.1 24687375 AX-178000018
NC_034196.1 23553882 AX-177749939
NC_034196.1 22373486 AX-177720827
NC_034196.1 23862019 AX-177747979
NC_034196.1 24020162 AX-177937056
NC_034196.1 24156409 AX-177978374
NC_034196.1 23943564 AX-169528496
NC_034196.1 24237512 AX-177952535
NC_034196.1 22603639 AX-169530550
NC_034196.1 22703944 AX-177960072
NC_034196.1 22620187 AX-177657047
NC_034196.1 23970428 AX-177810945
NC_034196.1 22782582 AX-177804716
NC_034196.1 24498587 AX-177680720
NC_034196.1 23869492 AX-177950700
NC_034196.1 23981351 AX-177970902
NC_034196.1 23945540 AX-169538724
NC_034196.1 23880299 AX-178014489
NC_034196.1 22624000 AX-177992065
NC_034196.1 22818089 AX-177804001
NC_034196.1 27877824 AX-177979111
NC_034196.1 22767800 AX-177681546
NC_034196.1 22755644 AX-169628192
NC_034196.1 22507208 AX-177962140
NC_034196.1 19424778 AX-177805056
NC_034196.1 23968851 AX-169637492
NC_034196.1 24072164 AX-177661195
NC_034196.1 23327496 AX-177785242
NC_034196.1 12940729 AX-177934082
NC_034196.1 23192781 AX-177653311
NC_034196.1 19997160 AX-177670585
NC_034196.1 19020048 AX-177721502
NC_034196.1 20363110 AX-169527807
NC_034196.1 23782316 AX-177969783
NC_034196.1 23497372 AX-177797524
NC_034196.1 16886577 AX-177928995
NC_034196.1 25680632 AX-177723188
NC_034196.1 22642834 AX-177969905
NC_034196.1 23709025 AX-177960174
NC_034196.1 23819924 AX-177999810
NC_034196.1 21808222 AX-177818381
NC_034196.1 24676982 AX-177739108
NC_034196.1 22828190 AX-177951684
NC_034196.1 22238857 AX-177733602
NC_034196.1 22373750 AX-177721633
NC_034196.1 23649474 AX-177728688
NC_034196.1 22374426 AX-177653401
NC_034196.1 22666105 AX-177955635
NC_034196.1 22094739 AX-177966851
NC_034196.1 23471401 AX-177975645
NC_034196.1 22261399 AX-177973376
NC_034196.1 23346657 AX-177936033
NC_034196.1 22754814 AX-177712572
NC_034196.1 23255529 AX-177973159
NC_034196.1 14773005 AX-177984534
NC_034196.1 28618796 AX-177663349
NC_034196.1 10219686 AX-177665382
NC_034196.1 9110837 AX-169683851
NC_034196.1 22915968 AX-177746436
NC_034196.1 22577562 AX-169688023
NC_034196.1 20932463 AX-177711268
NC_034196.1 22114006 AX-177770792
NC_034196.1 24376460 AX-177971855
NC_034196.1 23032580 AX-177935868
NC_034196.1 26943788 AX-177786231
NC_034196.1 9002732 AX-177821477
NC_034196.1 28018485 AX-177965543
NC_034196.1 25505736 AX-177714799
NC_034196.1 27869956 AX-169691257
NC_034196.1 15068392 AX-177950731
NC_034196.1 24255186 AX-177792750
NC_034196.1 22716720 AX-177929419
NC_034196.1 10195227 AX-177724918
NC_034196.1 24047261 AX-177973708
NC_034196.1 16239966 AX-177783892
NC_034196.1 28317575 AX-177954259
NC_034196.1 27935923 AX-177984781
NC_034196.1 22253613 AX-169693939
NC_034196.1 24066566 AX-177789798
NC_034196.1 24949619 AX-177939913
NC_034196.1 8735543 AX-177650787
NC_034196.1 22758231 AX-177753661
NC_034196.1 22754636 AX-169667947
NC_034196.1 25011228 AX-169643484
NC_034196.1 15193200 AX-177807008
NC_034196.1 22698459 AX-177924145
NC_034196.1 22741023 AX-177768611
NC_034196.1 24199840 AX-177983582
NC_034196.1 24323343 AX-177961802
NC_034196.1 24994203 AX-177812013
NC_034196.1 22775213 AX-177808978
NC_034196.1 24191107 AX-169700324
NC_034196.1 22849446 AX-169649485
NC_034196.1 22651333 AX-177822818
NC_034196.1 25217749 AX-169625496
NC_034196.1 23416733 AX-177665480
NC_034196.1 24838278 AX-169586409
NC_034196.1 22849486 AX-169657774
NC_034196.1 22716780 AX-177822617
NC_034196.1 23188225 AX-177952186
NC_034196.1 23308730 AX-177971097
NC_034196.1 25325463 AX-177773137
NC_034196.1 22857250 AX-177987618
NC_034196.1 24297698 AX-177957499
NC_034196.1 24070420 AX-169538727
NC_034196.1 23090744 AX-177977233
NC_034196.1 25236861 AX-177766557
NC_034196.1 24916149 AX-169693791
NC_034196.1 23437197 AX-177960783
NC_034196.1 23870535 AX-177739671
NC_034196.1 23607021 AX-177981858
NC_034196.1 24039278 AX-177953724
NC_034196.1 24395119 AX-169599473
NC_034196.1 24927807 AX-177745835
NC_034196.1 24596101 AX-177738139
NC_034196.1 24938493 AX-177981914
NC_034196.1 22618416 AX-169532007
NC_034196.1 25165352 AX-169620221
NC_034196.1 23195571 AX-177960388
NC_034196.1 25528317 AX-177971763
NC_034196.1 24229869 AX-177662589
NC_034196.1 12955372 AX-177717454
NC_034196.1 10149472 AX-169634536
NC_034196.1 25504883 AX-177659605
NC_034196.1 28701916 AX-177924763
NC_034196.1 29393651 AX-169584129
NC_034196.1 28068397 AX-177943780
NC_034196.1 30467869 AX-177669418
NC_034196.1 25506152 AX-177655826
NC_034196.1 35574044 AX-177712869
NC_034196.1 23391793 AX-177823517
NC_034196.1 35761137 AX-177790757
NC_034196.1 25415294 AX-177977406
NC_034196.1 23239199 AX-177712929
NC_034196.1 23522413 AX-169630347
NC_034196.1 24349852 AX-177980414
NC_034196.1 23131359 AX-177965950
NC_034196.1 24164551 AX-177998407
NC_034196.1 23141742 AX-177942491
NC_034196.1 23674110 AX-177979422
NC_034196.1 23791338 AX-169710408
NC_034196.1 23416549 AX-169649559
NC_034196.1 25101746 AX-177805036
NC_034196.1 23193129 AX-169605589
NC_034196.1 23319776 AX-177974410
NC_034196.1 23373434 AX-177960565
NC_034196.1 24658998 AX-177988506
NC_034196.1 24230064 AX-177958997
NC_034196.1 23054604 AX-177721623
NC_034196.1 24787427 AX-177711624
NC_034196.1 24741074 AX-177764103
NC_034196.1 27283775 AX-177790229
NC_034196.1 23178648 AX-177771602
NC_034196.1 24386624 AX-177717360
NC_034196.1 25272585 AX-177726600
NC_034196.1 25244311 AX-177806508
NC_034196.1 24782848 AX-177756093
NC_034196.1 23932988 AX-177781356
NC_034196.1 24541829 AX-177768796
NC_034196.1 24498661 AX-177734125
NC_034196.1 23146670 AX-169651252
NC_034196.1 23713727 AX-177650160
NC_034196.1 24030001 AX-169762406
NC_034196.1 25890190 AX-177732666
NC_034196.1 23122243 AX-169632869
NC_034196.1 23105843 AX-177737127
NC_034196.1 23593596 AX-177959887
NC_034196.1 23139416 AX-169637686
NC_034196.1 23895893 AX-177976118
NC_034196.1 23151468 AX-177651281
NC_034196.1 23770650 AX-177932647
NC_034196.1 23512186 AX-169759759
NC_034196.1 23335392 AX-177821742
NC_034196.1 22953851 AX-169603928
NC_034196.1 23121457 AX-177655259
NC_034196.1 23903238 AX-169702573
NC_034196.1 23424888 AX-177961169
NC_034196.1 23732110 AX-177955166
NC_034196.1 23159505 AX-177725555
NC_034196.1 24386212 AX-178014853
NC_034196.1 24724969 AX-177715486
NC_034196.1 25165435 AX-177712127
NC_034196.1 24149691 AX-177693401
NC_034196.1 23296855 AX-177786919
NC_034196.1 23403301 AX-177738859
NC_034196.1 24787367 AX-177719345
NC_034196.1 24070625 AX-177656432
NC_034196.1 27054245 AX-177763866
NC_034196.1 23157261 AX-177721013
NC_034196.1 23455308 AX-177985030
NC_034196.1 23093137 AX-177937384
NC_034196.1 26235919 AX-177689001
NC_034196.1 26234590 AX-177798438
NC_034196.1 24953091 AX-177821334
NC_034196.1 24661229 AX-177711646
NC_034196.1 23034814 AX-177972961
NC_034196.1 22925127 AX-177793589
NC_034196.1 24386673 AX-177727017
NC_034196.1 26065250 AX-177811367
NC_034196.1 24031814 AX-177652387
NC_034196.1 27238689 AX-169721100
NC_034196.1 24765517 AX-177991627
NC_034196.1 25131109 AX-169674430
NC_034196.1 24725053 AX-177714140
NC_034196.1 25217568 AX-177733554
NC_034196.1 25145563 AX-177799430
NC_034196.1 25052999 AX-177756771
NC_034196.1 26156357 AX-177968659
NC_034196.1 25678424 AX-177722438
NC_034196.1 25781258 AX-177780350
NC_034196.1 24577663 AX-177807443
NC_034196.1 25276279 AX-177961759
NC_034196.1 24774914 AX-177782232
NC_034196.1 24752844 AX-169538741
NC_034196.1 26464488 AX-177973212
NC_034196.1 24649146 AX-177809838
NC_034196.1 26187415 AX-177936877
NC_034196.1 24971637 AX-177976111
NC_034196.1 26314539 AX-177966986
NC_034196.1 25469664 AX-178000127
NC_034196.1 26164986 AX-177648985
NC_034196.1 25769405 AX-177958385
NC_034196.1 24850098 AX-169618615
NC_034196.1 25431652 AX-177755852
NC_034196.1 24960968 AX-177794831
NC_034196.1 25341021 AX-177758561
NC_034196.1 26526820 AX-169684343
NC_034196.1 25507770 AX-169669385
NC_034196.1 24660683 AX-177725999
NC_034196.1 26527502 AX-169691151
NC_034196.1 25520547 AX-177970820
NC_034196.1 25579235 AX-177966460
NC_034196.1 25596389 AX-177963530
NC_034196.1 25205604 AX-177799981
NC_034196.1 25184005 AX-177960378
NC_034196.1 25226157 AX-177962350
NC_034196.1 25858811 AX-169538772
NC_034196.1 30502659 AX-169538916
NC_034196.1 26979011 AX-177730036
NC_034196.1 25061707 AX-177980810
NC_034196.1 24750093 AX-169522149
NC_034196.1 27206646 AX-177959489
NC_034196.1 25058981 AX-177666263
NC_034196.1 25445006 AX-177789636
NC_034196.1 25279633 AX-169538758
NC_034196.1 25603782 AX-177983843
NC_034196.1 25511246 AX-177942742
NC_034196.1 25608887 AX-177713928
NC_034196.1 25757735 AX-177985285
NC_034196.1 25175480 AX-177970825
NC_034196.1 25549612 AX-177711972
NC_034196.1 25205176 AX-177696374
NC_034196.1 26008558 AX-177991207
NC_034196.1 25569330 AX-177816629
NC_034196.1 25285876 AX-177797569
NC_034196.1 25405594 AX-177996420
NC_034196.1 26000022 AX-177976619
NC_034196.1 26186566 AX-177788911
NC_034196.1 26032877 AX-177980374
NC_034196.1 26040479 AX-177815429
NC_034196.1 25869619 AX-177764716
NC_034196.1 26021442 AX-177808642
NC_034196.1 25705282 AX-177751758
NC_034196.1 25555687 AX-169538768
NC_034196.1 25735791 AX-177719026
NC_034196.1 25452811 AX-169700700
NC_034196.1 25623333 AX-169609537
NC_034196.1 26110668 AX-178015888
NC_034196.1 25332648 AX-177655604
NC_034196.1 25512119 AX-177972969
NC_034196.1 25607492 AX-177724586
NC_034196.1 26135961 AX-177967086
NC_034196.1 26072841 AX-177794559
NC_034196.1 26056892 AX-169584716
NC_034196.1 26508455 AX-177798298
NC_034196.1 26526120 AX-169684172
NC_034196.1 26587604 AX-177990311
NC_034196.1 26704598 AX-178000755
NC_034196.1 25882804 AX-177758662
NC_034196.1 26879530 AX-177945082
NC_034196.1 26884268 AX-177955949
NC_034196.1 26677992 AX-177978145
NC_034196.1 26119104 AX-177965422
NC_034196.1 26557299 AX-177962969
NC_034196.1 28614469 AX-177723653
NC_034196.1 26534977 AX-177801690
NC_034196.1 27063503 AX-177743647
NC_034196.1 25905003 AX-177778860
NC_034196.1 26374652 AX-177750460
NC_034196.1 28905873 AX-177815456
NC_034196.1 26582598 AX-169538801
NC_034196.1 41329627 AX-177794806
NC_034196.1 27009385 AX-177980986
NC_034196.1 26549089 AX-177805831
NC_034196.1 26838828 AX-177968468
NC_034196.1 29166535 AX-177960660
NC_034196.1 28619671 AX-177653100
NC_034196.1 26286643 AX-177820319
NC_034196.1 26277594 AX-177999673
NC_034196.1 26821770 AX-177742263
NC_034196.1 27165177 AX-177981497
NC_034196.1 28432310 AX-177817777
NC_034196.1 27293303 AX-177732021
NC_034196.1 26903505 AX-177796910
NC_034196.1 26816554 AX-177726604
NC_034196.1 28601419 AX-169538877
NC_034196.1 26797758 AX-177763266
NC_034196.1 26353592 AX-177964913
NC_034196.1 27918105 AX-177801594
NC_034196.1 27933998 AX-177719559
NC_034196.1 27785880 AX-177769884
NC_034196.1 27667644 AX-177998469
NC_034196.1 26744759 AX-177750827
NC_034196.1 26630148 AX-177935750
NC_034196.1 26928677 AX-177966191
NC_034196.1 27362607 AX-177763514
NC_034196.1 28270245 AX-177649952
NC_034196.1 26712824 AX-169615445
NC_034196.1 26771091 AX-177967173
NC_034196.1 28633437 AX-177767126
NC_034196.1 26731055 AX-169577737
NC_034196.1 26456254 AX-169597736
NC_034196.1 26590714 AX-177649762
NC_034196.1 26590492 AX-177665364
NC_034196.1 26530698 AX-177950783
NC_034196.1 26490026 AX-177792947
NC_034196.1 26730233 AX-177935376
NC_034196.1 26951138 AX-177808373
NC_034196.1 26927790 AX-169622878
NC_034196.1 26590635 AX-177653379
NC_034196.1 26528536 AX-177655784
NC_034196.1 26446539 AX-177825293
NC_034196.1 26407671 AX-177975813
NC_034196.1 26590129 AX-177711708
NC_034196.1 26965798 AX-177765231
NC_034196.1 26688411 AX-177968423
NC_034196.1 27001887 AX-177961001
NC_034196.1 27017006 AX-177957977
NC_034196.1 26986527 AX-177952149
NC_034196.1 27098350 AX-178000341
NC_034196.1 27355017 AX-177771480
NC_034196.1 27121236 AX-177980576
NC_034196.1 27172715 AX-177993148
NC_034196.1 27145681 AX-177967992
NC_034196.1 27823576 AX-177946672
NC_034196.1 27448880 AX-177963145
NC_034196.1 27437839 AX-169597971
NC_034196.1 27346770 AX-177728133
NC_034196.1 28307612 AX-169631870
NC_034196.1 28222244 AX-177649477
NC_034196.1 27303402 AX-177815395
NC_034196.1 28220434 AX-177934312
NC_034196.1 28571886 AX-177952809
NC_034196.1 28090816 AX-177768038
NC_034196.1 27644334 AX-177653256
NC_034196.1 29137831 AX-177938314
NC_034196.1 29693004 AX-169658961
NC_034196.1 28549730 AX-177652106
NC_034196.1 28129194 AX-177723831
NC_034196.1 28503096 AX-177731435
NC_034196.1 28207867 AX-177718749
NC_034196.1 27795589 AX-177787326
NC_034196.1 28441903 AX-177961646
NC_034196.1 28547775 AX-177725367
NC_034196.1 27832079 AX-177720353
NC_034196.1 28386908 AX-177924389
NC_034196.1 27625267 AX-177948250
NC_034196.1 27829666 AX-177793185
NC_034196.1 27644728 AX-169531622
NC_034196.1 28495560 AX-177760170
NC_034196.1 27544450 AX-177778325
NC_034196.1 28289290 AX-169538868
NC_034196.1 29317802 AX-177664875
NC_034196.1 27385683 AX-177784174
NC_034196.1 28818100 AX-177756576
NC_034196.1 28386741 AX-177766344
NC_034196.1 27895852 AX-177803188
NC_034196.1 28169999 AX-177943891
NC_034196.1 29426734 AX-177712074
NC_034196.1 29406634 AX-177934643
NC_034196.1 29419615 AX-177817536
NC_034196.1 27375652 AX-177727353
NC_034196.1 28128613 AX-177722906
NC_034196.1 28063977 AX-178014032
NC_034196.1 27396699 AX-177969613
NC_034196.1 27476651 AX-177764276
NC_034196.1 27618759 AX-177725543
NC_034196.1 29310821 AX-177664599
NC_034196.1 27468617 AX-177783562
NC_034196.1 28619635 AX-177715226
NC_034196.1 27506733 AX-177760515
NC_034196.1 28755858 AX-177781674
NC_034196.1 28128255 AX-177727208
NC_034196.1 27722636 AX-177936770
NC_034196.1 28211591 AX-177717101
NC_034196.1 28695973 AX-177757631
NC_034196.1 27694233 AX-177971757
NC_034196.1 28617999 AX-177731882
NC_034196.1 28315744 AX-177721547
NC_034196.1 28579596 AX-177952408
NC_034196.1 27702812 AX-169721223
NC_034196.1 28333321 AX-177960981
NC_034196.1 28676374 AX-169645550
NC_034196.1 27543023 AX-169737204
NC_034196.1 28028076 AX-177971522
NC_034196.1 28551231 AX-177789441
NC_034196.1 27529738 AX-169771235
NC_034196.1 28215921 AX-177759696
NC_034196.1 27577007 AX-169582254
NC_034196.1 28257641 AX-177823177
NC_034196.1 28267814 AX-177730433
NC_034196.1 27711274 AX-177997620
NC_034196.1 27945439 AX-177973434
NC_034196.1 28683719 AX-177973724
NC_034196.1 28836971 AX-177768991
NC_034196.1 28560394 AX-169596584
NC_034196.1 28657535 AX-177980275
NC_034196.1 28315923 AX-177712316
NC_034196.1 29099551 AX-177963670
NC_034196.1 28312582 AX-169672771
NC_034196.1 28071975 AX-178013703
NC_034196.1 28038056 AX-177765743
NC_034196.1 27953795 AX-177734578
NC_034196.1 28300032 AX-177972149
NC_034196.1 29330229 AX-169651648
NC_034196.1 29478650 AX-177967146
NC_034196.1 29177733 AX-177979833
NC_034196.1 29221183 AX-177730467
NC_034196.1 28224295 AX-177726653
NC_034196.1 27537066 AX-177781900
NC_034196.1 28229010 AX-177714908
NC_034196.1 30380239 AX-177973768
NC_034196.1 28771149 AX-177824099
NC_034196.1 27967343 AX-177715678
NC_034196.1 29658629 AX-169646453
NC_034196.1 28854974 AX-177968440
NC_034196.1 27758065 AX-177822611
NC_034196.1 28248528 AX-177959193
NC_034196.1 27887929 AX-169636780
NC_034196.1 29107655 AX-177757108
NC_034196.1 27964344 AX-177955029
NC_034196.1 27313851 AX-169538824
NC_034196.1 29038407 AX-178015210
NC_034196.1 30046330 AX-177738035
NC_034196.1 27564703 AX-177974610
NC_034196.1 27763730 AX-177713872
NC_034196.1 29030723 AX-177981486
NC_034196.1 28864914 AX-177782114
NC_034196.1 29089059 AX-177930379
NC_034196.1 29308181 AX-169612834
NC_034196.1 28896655 AX-177736187
NC_034196.1 29289989 AX-177983207
NC_034196.1 28810702 AX-177979336
NC_034196.1 29185362 AX-169617187
NC_034196.1 30388040 AX-177962300
NC_034196.1 29329236 AX-177713557
NC_034196.1 30243957 AX-169538910
NC_034196.1 29068124 AX-177969024
NC_034196.1 29047950 AX-177761415
NC_034196.1 29057339 AX-169654237
NC_034196.1 30007090 AX-177960686
NC_034196.1 30576949 AX-177966132
NC_034196.1 28881442 AX-177972892
NC_034196.1 28920144 AX-177762375
NC_034196.1 29056541 AX-177715458
NC_034196.1 28936032 AX-177793801
NC_034196.1 29014934 AX-169664533
NC_034196.1 29084094 AX-177974543
NC_034196.1 29091952 AX-177977618
NC_034196.1 29355974 AX-177798520
NC_034196.1 29347054 AX-177957644
NC_034196.1 29487973 AX-177972761
NC_034196.1 30154937 AX-177963174
NC_034196.1 29893175 AX-178014768
NC_034196.1 30476781 AX-177963874
NC_034196.1 30147569 AX-177994082
NC_034196.1 29833311 AX-177816178
NC_034196.1 30038191 AX-177772129
NC_034196.1 29737245 AX-177932969
NC_034196.1 30163801 AX-169608000
NC_034196.1 29712515 AX-177813253
NC_034196.1 29877777 AX-177764433
NC_034196.1 29638554 AX-177951781
NC_034196.1 30339741 AX-169732543
NC_034196.1 29861261 AX-177957415
NC_034196.1 29684352 AX-177977050
NC_034196.1 30202835 AX-177765930
NC_034196.1 29997564 AX-177983350
NC_034196.1 30269456 AX-177978632
NC_034196.1 30604581 AX-177973261
NC_034196.1 29320190 AX-169683108
NC_034196.1 30596976 AX-177988572
NC_034196.1 24720016 AX-177984218
NC_034196.1 29964444 AX-177986909
NC_034196.1 29632442 AX-177732914
NC_034196.1 30541972 AX-177754122
NC_034196.1 30136983 AX-177961597
NC_034196.1 29023387 AX-177959558
NC_034196.1 29548168 AX-177959137
NC_034196.1 29608572 AX-169714555
NC_034196.1 30369032 AX-177800019
NC_034196.1 29822080 AX-177976702
NC_034196.1 29666125 AX-177973007
NC_034196.1 30468530 AX-177724483
NC_034196.1 30694901 AX-177991560
NC_034196.1 30260404 AX-169609910
NC_034196.1 30685454 AX-177819959
NC_034196.1 28269036 AX-177660661
NC_034196.1 29981982 AX-177981693
NC_034196.1 30647810 AX-177820201
NC_034196.1 31429913 AX-177717109
NC_034196.1 30408279 AX-177997591
NC_034196.1 29426439 AX-177667598
NC_034196.1 29760296 AX-169681084
NC_034196.1 29501017 AX-169564624
NC_034196.1 28119632 AX-169679818
NC_034196.1 29651003 AX-177803438
NC_034196.1 30516535 AX-177799021
NC_034196.1 30313245 AX-177775834
NC_034196.1 30505588 AX-177966358
NC_034196.1 29746538 AX-169646596
NC_034196.1 29617487 AX-169579468
NC_034196.1 30971184 AX-177723262
NC_034196.1 33508345 AX-177748189
NC_034196.1 29363809 AX-177753573
NC_034196.1 30854213 AX-177723523
NC_034196.1 28103583 AX-177969242
NC_034196.1 30453125 AX-177946139
NC_034196.1 28459011 AX-177780869
NC_034196.1 30348180 AX-177736626
NC_034196.1 29509319 AX-177961981
NC_034196.1 28411281 AX-177796581
NC_034196.1 27590503 AX-177995877
NC_034196.1 32878422 AX-177766273
NC_034196.1 30740576 AX-169522274
NC_034196.1 28449228 AX-177985792
NC_034196.1 30898507 AX-177666807
NC_034196.1 29322452 AX-177727752
NC_034196.1 30834253 AX-177714533
NC_034196.1 28151545 AX-169666175
NC_034196.1 30831864 AX-169538927
NC_034196.1 27965072 AX-177924652
NC_034196.1 30990594 AX-177973697
NC_034196.1 30897135 AX-177668551
NC_034196.1 30770328 AX-177938993
NC_034196.1 30851291 AX-177717154
NC_034196.1 31882605 AX-178014358
NC_034196.1 31470157 AX-177663740
NC_034196.1 30759807 AX-169651126
NC_034196.1 31336578 AX-177658545
NC_034196.1 32018641 AX-169538953
NC_034196.1 31998803 AX-177752730
NC_034196.1 37592434 AX-177737136
NC_034196.1 32755717 AX-177971136
NC_034196.1 32256510 AX-177670156
NC_034196.1 31355690 AX-177809818
NC_034196.1 32099356 AX-177660143
NC_034196.1 31523019 AX-177712255
NC_034196.1 31215683 AX-169647607
NC_034196.1 15228345 AX-177950046
NC_034196.1 32566043 AX-177967896
NC_034196.1 36522612 AX-177923713
NC_034196.1 20058124 AX-177954306
NC_034196.1 29144605 AX-177759575
NC_034196.1 40817865 AX-177952856
NC_034196.1 28937493 AX-177937527
NC_034196.1 37920937 AX-177788174
NC_034196.1 29132392 AX-169648268
NC_034196.1 30873891 AX-177997443
NC_034196.1 36806726 AX-177723156
NC_034196.1 36086525 AX-177717839
NC_034196.1 29587334 AX-177931194
NC_034196.1 30916246 AX-177942128
NC_034196.1 33452024 AX-169628891
NC_034196.1 35778811 AX-177731771
NC_034196.1 21975070 AX-177981763
NC_034196.1 29912434 AX-177969112
NC_034196.1 37997812 AX-177754480
NC_034196.1 18815473 AX-177980503
NC_034196.1 22037609 AX-169530769
NC_034196.1 22550555 AX-177685839
NC_034196.1 19814832 AX-177665182
NC_034196.1 26816310 AX-177670832
NC_034196.1 35688219 AX-177670749
NC_034196.1 31271488 AX-177720093
NC_034196.1 33295629 AX-177926972
NC_034196.1 28927969 AX-177811992
NC_034196.1 30804144 AX-169662279
NC_034196.1 36523208 AX-169657964
NC_034196.1 35575379 AX-177950536
NC_034196.1 31874750 AX-169698347
NC_034196.1 31612021 AX-177755254
NC_034196.1 30812183 AX-177962256
NC_034196.1 30846864 AX-177963997
NC_034196.1 31079416 AX-177747930
NC_034196.1 30190368 AX-177745319
NC_034196.1 31162272 AX-169566601
NC_034196.1 29623190 AX-169584318
NC_034196.1 31856158 AX-177725281
NC_034196.1 31854552 AX-177724549
NC_034196.1 29701789 AX-169538901
NC_034196.1 31191559 AX-177945015
NC_034196.1 31510453 AX-177780706
NC_034196.1 31084420 AX-177678617
NC_034196.1 30912757 AX-177825074
NC_034196.1 31521131 AX-169538944
NC_034196.1 31670066 AX-169615619
NC_034196.1 32890069 AX-177784468
NC_034196.1 31825378 AX-169532366
NC_034196.1 31976507 AX-177766999
NC_034196.1 30993279 AX-177924210
NC_034196.1 32096253 AX-177795507
NC_034196.1 30949994 AX-177724720
NC_034196.1 30948211 AX-177795062
NC_034196.1 30704667 AX-177789457
NC_034196.1 30719746 AX-177962824
NC_034196.1 32306434 AX-177750717
NC_034196.1 31960821 AX-177664025
NC_034196.1 30727309 AX-177750060
NC_034196.1 31890588 AX-177743103
NC_034196.1 31761505 AX-177782535
NC_034196.1 32346330 AX-177983747
NC_034196.1 32401764 AX-177812852
NC_034196.1 31701397 AX-169604857
NC_034196.1 30889250 AX-177959332
NC_034196.1 32183377 AX-177815708
NC_034196.1 31961292 AX-169687670
NC_034196.1 31394191 AX-177733483
NC_034196.1 31288491 AX-169642234
NC_034196.1 31219309 AX-169658556
NC_034196.1 31730921 AX-177744596
NC_034196.1 31042281 AX-177738863
NC_034196.1 30998252 AX-177746542
NC_034196.1 31012364 AX-177719138
NC_034196.1 32168524 AX-177802483
NC_034196.1 31012045 AX-177801894
NC_034196.1 31145856 AX-169525065
NC_034196.1 31549788 AX-177927278
NC_034196.1 31550798 AX-177773163
NC_034196.1 31329255 AX-177986167
NC_034196.1 31750923 AX-177982557
NC_034196.1 31120416 AX-177770487
NC_034196.1 31797680 AX-169676339
NC_034196.1 31428132 AX-177667900
NC_034196.1 31231836 AX-169528347
NC_034196.1 31128258 AX-177656133
NC_034196.1 31833191 AX-177963877
NC_034196.1 31502393 AX-177783960
NC_034196.1 32236895 AX-169538957
NC_034196.1 31651224 AX-177686199
NC_034196.1 31843283 AX-177736771
NC_034196.1 31251296 AX-177969949
NC_034196.1 32322825 AX-177812829
NC_034196.1 32192022 AX-177669915
NC_034196.1 31548966 AX-169757859
NC_034196.1 31051832 AX-177807447
NC_034196.1 31401913 AX-169678312
NC_034196.1 31375554 AX-177988743
NC_034196.1 31181516 AX-177722863
NC_034196.1 32332286 AX-177744956
NC_034196.1 32106389 AX-177693110
NC_034196.1 31529395 AX-169658534
NC_034196.1 31235684 AX-177803285
NC_034196.1 31224502 AX-177757853
NC_034196.1 31336292 AX-177724280
NC_034196.1 31273215 AX-177925870
NC_034196.1 31269905 AX-177713125
NC_034196.1 31446703 AX-177744547
NC_034196.1 31338561 AX-177782666
NC_034196.1 31333827 AX-177719181
NC_034196.1 31425740 AX-169735009
NC_034196.1 31259885 AX-177721097
NC_034196.1 31644168 AX-177661400
NC_034196.1 31426198 AX-177721385
NC_034196.1 31464512 AX-169735473
NC_034196.1 31603719 AX-177957899
NC_034196.1 31456354 AX-177985893
NC_034196.1 31627384 AX-177775320
NC_034196.1 31644473 AX-169655360
NC_034196.1 31267627 AX-169525280
NC_034196.1 31644256 AX-177664299
NC_034196.1 31244945 AX-169523377
NC_034196.1 31805456 AX-177980647
NC_034196.1 32574636 AX-177776958
NC_034196.1 32048352 AX-177745829
NC_034196.1 31814218 AX-177742576
NC_034196.1 31244990 AX-169522867
NC_034196.1 32836875 AX-178015506
NC_034196.1 32028704 AX-177737849
NC_034196.1 32829302 AX-177760932
NC_034196.1 32058853 AX-177981584
NC_034196.1 32451398 AX-177668037
NC_034196.1 32257180 AX-169523992
NC_034196.1 34302488 AX-177652016
NC_034196.1 32749767 AX-177727215
NC_034196.1 32484194 AX-177776422
NC_034196.1 33617450 AX-177969791
NC_034196.1 31822204 AX-177661371
NC_034196.1 32159329 AX-177965890
NC_034196.1 32191016 AX-177953991
NC_034196.1 32380344 AX-169538962
NC_034196.1 32496533 AX-177650428
NC_034196.1 31855461 AX-169720671
NC_034196.1 32256398 AX-177657158
NC_034196.1 32389356 AX-177759787
NC_034196.1 32278141 AX-169671019
NC_034196.1 32548744 AX-177815809
NC_034196.1 32394972 AX-177717122
NC_034196.1 32539421 AX-177991002
NC_034196.1 32458406 AX-177958208
NC_034196.1 32763977 AX-177963984
NC_034196.1 32804628 AX-177717181
NC_034196.1 32510880 AX-177956740
NC_034196.1 32651755 AX-177946022
NC_034196.1 32695856 AX-177799052
NC_034196.1 32789873 AX-169538974
NC_034196.1 32296165 AX-177976872
NC_034196.1 32520713 AX-177980788
NC_034196.1 32531581 AX-177713773
NC_034196.1 32319972 AX-177724217
NC_034196.1 32729787 AX-177745980
NC_034196.1 32420768 AX-169620493
NC_034196.1 36403784 AX-177715345
NC_034196.1 33283878 AX-169525296
NC_034196.1 36410634 AX-177974719
NC_034196.1 32830903 AX-177945149
NC_034196.1 32311493 AX-169643904
NC_034196.1 32612097 AX-177743287
NC_034196.1 32374836 AX-177663840
NC_034196.1 32349900 AX-177715480
NC_034196.1 32624027 AX-177664154
NC_034196.1 32393678 AX-177722545
NC_034196.1 32395433 AX-177717249
NC_034196.1 35476043 AX-177945244
NC_034196.1 33929015 AX-177756633
NC_034196.1 32435282 AX-169679585
NC_034196.1 32447746 AX-177719323
NC_034196.1 32657251 AX-177666227
NC_034196.1 33778610 AX-177964190
NC_034196.1 32776864 AX-177726904
NC_034196.1 32532132 AX-169523326
NC_034196.1 32542361 AX-177715716
NC_034196.1 32533360 AX-177662595
NC_034196.1 32622217 AX-169598925
NC_034196.1 32623321 AX-177723399
NC_034196.1 35427934 AX-177937869
NC_034196.1 32447888 AX-177712747
NC_034196.1 32656932 AX-177649734
NC_034196.1 32619751 AX-177739433
NC_034196.1 33591466 AX-169753709
NC_034196.1 33314970 AX-169657970
NC_034196.1 32409683 AX-177959119
NC_034196.1 33561674 AX-177983887
NC_034196.1 32648900 AX-177980614
NC_034196.1 34093764 AX-177984172
NC_034196.1 33289695 AX-177725884
NC_034196.1 35470090 AX-177747442
NC_034196.1 32861802 AX-177977458
NC_034196.1 32814179 AX-177716982
NC_034196.1 32870405 AX-169647206
NC_034196.1 32653210 AX-177725025
NC_034196.1 32621897 AX-177720665
NC_034196.1 33258643 AX-177794006
NC_034196.1 32808412 AX-177771016
NC_034196.1 33314585 AX-169539000
NC_034196.1 33195138 AX-177717893
NC_034196.1 33138370 AX-177731954
NC_034196.1 32941156 AX-177706750
NC_034196.1 32683515 AX-177962803
NC_034196.1 32659738 AX-177724219
NC_034196.1 33074682 AX-177747169
NC_034196.1 34112232 AX-169719496
NC_034196.1 33130371 AX-169692142
NC_034196.1 32916284 AX-169638148
NC_034196.1 33058035 AX-169538987
NC_034196.1 33014954 AX-169596784
NC_034196.1 33092505 AX-169538991
NC_034196.1 34017967 AX-177987944
NC_034196.1 33032708 AX-177758489
NC_034196.1 33375774 AX-169601955
NC_034196.1 34255335 AX-177765506
NC_034196.1 33205009 AX-169538996
NC_034196.1 33439426 AX-177806598
NC_034196.1 33232667 AX-177778648
NC_034196.1 34513279 AX-169523047
NC_034196.1 33357845 AX-177743044
NC_034196.1 33164797 AX-177820073
NC_034196.1 33156734 AX-169531154
NC_034196.1 33194461 AX-177987003
NC_034196.1 34832832 AX-177736828
NC_034196.1 33293565 AX-177794616
NC_034196.1 33489538 AX-177807221
NC_034196.1 34742053 AX-177817327
NC_034196.1 34447898 AX-169539020
NC_034196.1 35549759 AX-177670565
NC_034196.1 34567433 AX-177943733
NC_034196.1 34649548 AX-177712627
NC_034196.1 35716052 AX-177936104
NC_034196.1 36389095 AX-177711595
NC_034196.1 36427423 AX-177785689
NC_034196.1 33251091 AX-177954103
NC_034196.1 36212519 AX-177652364
NC_034196.1 34305132 AX-177663974
NC_034196.1 32910052 AX-177715600
NC_034196.1 33123016 AX-177999351
NC_034196.1 33523900 AX-169728020
NC_034196.1 33275135 AX-169642409
NC_034196.1 33888608 AX-177752169
NC_034196.1 33426104 AX-177812012
NC_034196.1 32908868 AX-177767594
NC_034196.1 33185092 AX-177991001
NC_034196.1 33897626 AX-177815169
NC_034196.1 32924094 AX-177984615
NC_034196.1 33242104 AX-177996325
NC_034196.1 34681175 AX-177722551
NC_034196.1 33635079 AX-177929227
NC_034196.1 33810820 AX-177729273
NC_034196.1 32910109 AX-177721073
NC_034196.1 33854686 AX-177993168
NC_034196.1 34583152 AX-177984814
NC_034196.1 33629548 AX-169735020
NC_034196.1 34336147 AX-177954861
NC_034196.1 34822584 AX-177934152
NC_034196.1 35359574 AX-177983417
NC_034196.1 34506728 AX-177721975
NC_034196.1 34036766 AX-177962987
NC_034196.1 35263950 AX-177987292
NC_034196.1 33760200 AX-177975848
NC_034196.1 33690537 AX-177738265
NC_034196.1 33790142 AX-177793496
NC_034196.1 33969360 AX-177938671
NC_034196.1 33583114 AX-177954542
NC_034196.1 33707772 AX-177759342
NC_034196.1 33684205 AX-177929109
NC_034196.1 33733196 AX-169623412
NC_034196.1 33773821 AX-177719885
NC_034196.1 33921491 AX-177751752
NC_034196.1 33989432 AX-177754021
NC_034196.1 33864005 AX-169578514
NC_034196.1 33973345 AX-177804697
NC_034196.1 33585939 AX-177931262
NC_034196.1 33953858 AX-177731726
NC_034196.1 33655368 AX-177968499
NC_034196.1 33638143 AX-177965740
NC_034196.1 33831347 AX-177929851
NC_034196.1 33997446 AX-177789322
NC_034196.1 33744055 AX-177782811
NC_034196.1 33823400 AX-169539007
NC_034196.1 33663288 AX-169716965
NC_034196.1 34052410 AX-177769361
NC_034196.1 34143583 AX-177711961
NC_034196.1 34077980 AX-177791697
NC_034196.1 34063462 AX-177976523
NC_034196.1 34142195 AX-177980194
NC_034196.1 34400854 AX-177712876
NC_034196.1 34164828 AX-177930136
NC_034196.1 34717964 AX-177935243
NC_034196.1 34270192 AX-177952340
NC_034196.1 34200782 AX-177651104
NC_034196.1 37623161 AX-177961842
NC_034196.1 34345592 AX-177783636
NC_034196.1 35623521 AX-177775657
NC_034196.1 35404615 AX-177996363
NC_034196.1 34929923 AX-169649528
NC_034196.1 34318208 AX-169638484
NC_034196.1 34328642 AX-177723421
NC_034196.1 34872054 AX-177947360
NC_034196.1 34168136 AX-177997693
NC_034196.1 36771391 AX-177943801
NC_034196.1 34132708 AX-177741046
NC_034196.1 34160145 AX-169761653
NC_034196.1 36191153 AX-169656969
NC_034196.1 34311795 AX-177935829
NC_034196.1 34766564 AX-177710132
NC_034196.1 34589280 AX-177714303
NC_034196.1 34607899 AX-177968394
NC_034196.1 34228293 AX-177719033
NC_034196.1 34840292 AX-177976234
NC_034196.1 34597535 AX-177729211
NC_034196.1 34216840 AX-177983373
NC_034196.1 34516825 AX-177660099
NC_034196.1 35296670 AX-177761374
NC_034196.1 34775126 AX-177998952
NC_034196.1 36153888 AX-169757496
NC_034196.1 34244199 AX-169734239
NC_034196.1 35169355 AX-177784617
NC_034196.1 35420080 AX-177956210
NC_034196.1 35494001 AX-178014896
NC_034196.1 37913109 AX-177984762
NC_034196.1 34537947 AX-177717765
NC_034196.1 34404356 AX-177815136
NC_034196.1 34720442 AX-177712464
NC_034196.1 34899832 AX-177717660
NC_034196.1 34535555 AX-177717833
NC_034196.1 34536708 AX-177648695
NC_034196.1 34461651 AX-177665893
NC_034196.1 34655050 AX-177651301
NC_034196.1 34756436 AX-177741648
NC_034196.1 34549800 AX-177996194
NC_034196.1 34663346 AX-177926375
NC_034196.1 34504158 AX-177952547
NC_034196.1 34462074 AX-177648951
NC_034196.1 34708916 AX-178014613
NC_034196.1 34506838 AX-169524120
NC_034196.1 34534889 AX-169623141
NC_034196.1 34618938 AX-177799959
NC_034196.1 34698597 AX-177973613
NC_034196.1 34615339 AX-169633342
NC_034196.1 34371689 AX-177783039
NC_034196.1 34668201 AX-177970122
NC_034196.1 34717813 AX-169603333
NC_034196.1 35052041 AX-177712974
NC_034196.1 34387455 AX-177979716
NC_034196.1 34632114 AX-169652840
NC_034196.1 35280760 AX-177984894
NC_034196.1 36192117 AX-169526480
NC_034196.1 34421938 AX-169629267
NC_034196.1 35255969 AX-177992764
NC_034196.1 35063541 AX-177718911
NC_034196.1 35588016 AX-177790469
NC_034196.1 34456240 AX-169742437
NC_034196.1 35025758 AX-177996572
NC_034196.1 34439196 AX-177987148
NC_034196.1 35065074 AX-177812452
NC_034196.1 35311195 AX-169531030
NC_034196.1 34327690 AX-169649622
NC_034196.1 34819155 AX-177990028
NC_034196.1 35374667 AX-177712262
NC_034196.1 34874294 AX-177711551
NC_034196.1 34359797 AX-177973488
NC_034196.1 35047209 AX-177715172
NC_034196.1 34486282 AX-169539023
NC_034196.1 35136053 AX-177989809
NC_034196.1 34656524 AX-177717206
NC_034196.1 34935125 AX-177714615
NC_034196.1 35379646 AX-177926984
NC_034196.1 34494571 AX-177712014
NC_034196.1 35999337 AX-177650445
NC_034196.1 37779393 AX-177664301
NC_034196.1 34516150 AX-177932601
NC_034196.1 36306748 AX-177955062
NC_034196.1 34505349 AX-177668285
NC_034196.1 34888357 AX-169647661
NC_034196.1 34873160 AX-177794119
NC_034196.1 34566459 AX-177981339
NC_034196.1 34880596 AX-177970586
NC_034196.1 35595733 AX-177955645
NC_034196.1 34919057 AX-177753216
NC_034196.1 34856686 AX-177768382
NC_034196.1 35051930 AX-169718289
NC_034196.1 35046432 AX-177954900
NC_034196.1 34890740 AX-169529574
NC_034196.1 35121558 AX-169579010
NC_034196.1 35121493 AX-177926446
NC_034196.1 34893782 AX-169539034
NC_034196.1 35089101 AX-177978434
NC_034196.1 35074109 AX-169581934
NC_034196.1 35000935 AX-169643951
NC_034196.1 35036816 AX-177824943
NC_034196.1 35052804 AX-169754976
NC_034196.1 35195698 AX-177792726
NC_034196.1 35379208 AX-177962071
NC_034196.1 35347297 AX-177714010
NC_034196.1 35144258 AX-169596334
NC_034196.1 35338036 AX-177816368
NC_034196.1 36088393 AX-177657473
NC_034196.1 35376016 AX-177940438
NC_034196.1 35313947 AX-177652675
NC_034196.1 35314267 AX-169668151
NC_034196.1 35231172 AX-177788043
NC_034196.1 38072145 AX-177666340
NC_034196.1 35371446 AX-177724520
NC_034196.1 35371745 AX-177718940
NC_034196.1 35239214 AX-177971241
NC_034196.1 38073639 AX-177962891
NC_034196.1 35160418 AX-177650035
NC_034196.1 36104375 AX-177967699
NC_034196.1 35613947 AX-177816708
NC_034196.1 36164094 AX-177773288
NC_034196.1 37792858 AX-169531756
NC_034196.1 37796186 AX-177999251
NC_034196.1 35180612 AX-177766239
NC_034196.1 36018272 AX-177809083
NC_034196.1 36219425 AX-177718898
NC_034196.1 36504891 AX-177659078
NC_034196.1 36206898 AX-177801467
NC_034196.1 37665430 AX-177657891
NC_034196.1 36974939 AX-169602895
NC_034196.1 36104651 AX-177712555
NC_034196.1 35551444 AX-177711028
NC_034196.1 35713138 AX-177772391
NC_034196.1 36146256 AX-177995984
NC_034196.1 35664477 AX-169629999
NC_034196.1 35563371 AX-177982204
NC_034196.1 35560171 AX-177712368
NC_034196.1 35462152 AX-177763608
NC_034196.1 35688723 AX-169669125
NC_034196.1 36096827 AX-177953051
NC_034196.1 37788548 AX-177776598
NC_034196.1 36133643 AX-177782704
NC_034196.1 35999846 AX-169592218
NC_034196.1 36348914 AX-177788809
NC_034196.1 37849352 AX-177820004
NC_034196.1 36809627 AX-177711248
NC_034196.1 36728218 AX-169686182
NC_034196.1 37784934 AX-169523093
NC_034196.1 36327636 AX-177772484
NC_034196.1 36316787 AX-177803331
NC_034196.1 36807540 AX-177714822
NC_034196.1 37989733 AX-177976076
NC_034196.1 37185468 AX-177795343
NC_034196.1 36359131 AX-177979589
NC_034196.1 36084893 AX-169677496
NC_034196.1 36117664 AX-169682550
NC_034196.1 35909740 AX-177941467
NC_034196.1 37374232 AX-177775885
NC_034196.1 38096172 AX-177649473
NC_034196.1 36069588 AX-177823973
NC_034196.1 36921704 AX-177774537
NC_034196.1 35714272 AX-169771167
NC_034196.1 36497825 AX-177658135
NC_034196.1 36419932 AX-177982704
NC_034196.1 36803598 AX-177773224
NC_034196.1 37959120 AX-177770147
NC_034196.1 38194087 AX-169765197
NC_034196.1 35703460 AX-169667073
NC_034196.1 35716260 AX-177656607
NC_034196.1 35936477 AX-177804035
NC_034196.1 36388801 AX-177664973
NC_034196.1 35729458 AX-177725261
NC_034196.1 35701998 AX-169663552
NC_034196.1 36366572 AX-177739832
NC_034196.1 35752115 AX-177968970
NC_034196.1 35706361 AX-177659222
NC_034196.1 35720916 AX-177781182
NC_034196.1 37947352 AX-169640555
NC_034196.1 36387815 AX-177997619
NC_034196.1 36258076 AX-169539067
NC_034196.1 37384152 AX-169764865
NC_034196.1 36400380 AX-177714724
NC_034196.1 38124908 AX-169595359
NC_034196.1 36426217 AX-177943141
NC_034196.1 37905571 AX-177825410
NC_034196.1 38005346 AX-169641746
NC_034196.1 37555099 AX-169714909
NC_034196.1 37997441 AX-177928193
NC_034196.1 37674167 AX-169539087
NC_034196.1 38132376 AX-177797698
NC_034196.1 38201407 AX-177969398
NC_034196.1 37935093 AX-169654699
NC_034196.1 37746386 AX-177998278
NC_034196.1 37681730 AX-177807137
NC_034196.1 38143536 AX-177975205
NC_034196.1 37531598 AX-177991701
NC_034196.1 37563285 AX-169526245
NC_034196.1 37668510 AX-169722103
NC_034196.1 37675616 AX-177719513
NC_034196.1 37510647 AX-177968364
NC_034196.1 36628297 AX-177721722
NC_034196.1 37231812 AX-177769734
NC_034196.1 37119643 AX-177711078
NC_034196.1 36628333 AX-177725899
NC_034196.1 37126838 AX-177760020
NC_034196.1 36639102 AX-177710984
NC_034196.1 37054350 AX-169519655
NC_034196.1 36504929 AX-177716623
NC_034196.1 37069039 AX-177960655
NC_034196.1 37027606 AX-177720914
NC_034196.1 37456686 AX-177792182
NC_034196.1 37281496 AX-177958372
NC_034196.1 36567296 AX-177817262
NC_034196.1 37435777 AX-177774100
NC_034196.1 37248045 AX-177735096
NC_034196.1 37259209 AX-177656599
NC_034196.1 37305260 AX-177968126
NC_034196.1 37330146 AX-177660865
NC_034196.1 37273912 AX-177814667
NC_034196.1 37386162 AX-177718989
NC_034196.1 37333943 AX-169571107
NC_034196.1 37292834 AX-177937829
NC_034196.1 37351060 AX-177711231
NC_034196.1 37389185 AX-177721423
NC_034196.1 37363112 AX-177969731
NC_034196.1 37195461 AX-177944878
NC_034196.1 36868257 AX-177747567
NC_034196.1 36810825 AX-177663636
NC_034196.1 36870499 AX-177714681
NC_034196.1 36886262 AX-177783174
NC_034196.1 37212672 AX-177799011
NC_034196.1 37100992 AX-177716082
NC_034196.1 36625762 AX-177713965
NC_034196.1 36614436 AX-177752836
NC_034196.1 36815453 AX-177742484
NC_034196.1 36939321 AX-169692291
NC_034196.1 36511260 AX-177752103
NC_034196.1 37128299 AX-177708334
NC_034196.1 36868490 AX-177946804
NC_034196.1 36784556 AX-169750725
NC_034196.1 36896125 AX-177792878
NC_034196.1 36494334 AX-177807035
NC_034196.1 36872506 AX-177655135
NC_034196.1 36767886 AX-177972650
NC_034196.1 36643470 AX-177650459
NC_034196.1 36571549 AX-177943423
NC_034196.1 36587834 AX-177727947
NC_034196.1 36708019 AX-177658209
NC_034196.1 37054387 AX-169519653
NC_034196.1 36503719 AX-177772173
NC_034196.1 37027419 AX-169704289
NC_034196.1 37110224 AX-177731988
NC_034196.1 36650115 AX-169615135
NC_034196.1 36626260 AX-177654717
NC_034196.1 36601172 AX-177670502
NC_034196.1 42142652 AX-177732251
NC_034196.1 42185825 AX-177669194
NC_034196.1 40763735 AX-177722728
NC_034196.1 42236308 AX-87146550
NC_034196.1 41570903 AX-177993306
NC_034196.1 42303050 AX-177666688
NC_034196.1 42277729 AX-177754290
NC_034196.1 42306991 AX-177991010
NC_034196.1 42234363 AX-177651664
NC_034196.1 42338569 AX-177802352
NC_034196.1 42245053 AX-177961400
NC_034196.1 42188078 AX-177717060
NC_034196.1 42207064 AX-177816100
NC_034196.1 42169359 AX-177733202
NC_034196.1 42293377 AX-177952131
NC_034196.1 41442651 AX-177928794
NC_034196.1 40876568 AX-177730095
NC_034196.1 42077370 AX-177945445
NC_034196.1 42034880 AX-177826028
NC_034196.1 41517002 AX-177713242
NC_034196.1 41770768 AX-177800491
NC_034196.1 41946735 AX-177966038
NC_034196.1 41865149 AX-177813671
NC_034196.1 41345079 AX-177744678
NC_034196.1 41238709 AX-177940964
NC_034196.1 41626964 AX-177807073
NC_034196.1 41972566 AX-177754034
NC_034196.1 41668035 AX-177805254
NC_034196.1 39582857 AX-177702739
NC_034196.1 41176615 AX-177983164
NC_034196.1 41490190 AX-177753103
NC_034196.1 41560833 AX-169598400
NC_034196.1 41376255 AX-177726515
NC_034196.1 41321644 AX-169579276
NC_034196.1 40860957 AX-177962476
NC_034196.1 41731466 AX-177793492
NC_034196.1 41376546 AX-177720497
NC_034196.1 40843631 AX-177973063
NC_034196.1 40832777 AX-177714053
NC_034196.1 41459004 AX-177652519
NC_034196.1 41503399 AX-177782229
NC_034196.1 41143733 AX-177984411
NC_034196.1 41087783 AX-177945242
NC_034196.1 40880549 AX-177693955
NC_034196.1 41187088 AX-177767368
NC_034196.1 40737164 AX-177793970
NC_034196.1 41380593 AX-177958962
NC_034196.1 41467232 AX-177822569
NC_034196.1 41027210 AX-177961425
NC_034196.1 41339816 AX-177937093
NC_034196.1 41361451 AX-177924322
NC_034196.1 40912125 AX-169704468
NC_034196.1 41034784 AX-177948728
NC_034196.1 41242230 AX-177976022
NC_034196.1 41371885 AX-177961961
NC_034196.1 41130925 AX-169639807
NC_034196.1 41234062 AX-169626967
NC_034196.1 40719201 AX-177804122
NC_034196.1 41199226 AX-177725180
NC_034196.1 41047401 AX-169607646
NC_034196.1 41353875 AX-177729139
NC_034196.1 41112807 AX-177954568
NC_034196.1 41206298 AX-177720780
NC_034196.1 41204992 AX-169528073
NC_034196.1 41087853 AX-177954871
NC_034196.1 41059752 AX-177781610
NC_034196.1 41201819 AX-169657293
NC_034196.1 40754306 AX-177970278
NC_034196.1 40980398 AX-178013542
NC_034196.1 40763824 AX-177720759
NC_034196.1 41096510 AX-177822704
NC_034196.1 41122221 AX-169667651
NC_034196.1 41139244 AX-177950852
NC_034196.1 41188129 AX-177669460
NC_034196.1 41274741 AX-177812217
NC_034196.1 41311325 AX-177957999
NC_034196.1 40835289 AX-177981970
NC_034196.1 40760431 AX-177724676
NC_034196.1 40357846 AX-169571470
NC_034196.1 40758941 AX-177721801
NC_034196.1 41153001 AX-169704634
NC_034196.1 40825304 AX-177925562
NC_034196.1 40787682 AX-177954416
NC_034196.1 40628556 AX-177724141
NC_034196.1 40697605 AX-169701747
NC_034196.1 39264847 AX-177936591
NC_034196.1 39922199 AX-177825441
NC_034196.1 40590642 AX-177982120
NC_034196.1 39380432 AX-177689052
NC_034196.1 38965873 AX-169694106
NC_034196.1 40519787 AX-177770665
NC_034196.1 39940815 AX-177974874
NC_034196.1 40443747 AX-169579061
NC_034196.1 40291365 AX-177812358
NC_034196.1 40365786 AX-169727760
NC_034196.1 40165128 AX-169702416
NC_034196.1 40134939 AX-177800833
NC_034196.1 40269076 AX-177736638
NC_034196.1 40373929 AX-177766128
NC_034196.1 40204441 AX-177792590
NC_034196.1 40576319 AX-169530687
NC_034196.1 40688417 AX-178014784
NC_034196.1 40335598 AX-177807521
NC_034196.1 40582697 AX-177712951
NC_034196.1 40089082 AX-177924027
NC_034196.1 40070839 AX-177755158
NC_034196.1 40223942 AX-177976241
NC_034196.1 40278359 AX-169731251
NC_034196.1 40113590 AX-169519630
NC_034196.1 40463426 AX-177811149
NC_034196.1 39877779 AX-169767882
NC_034196.1 39902064 AX-177978721
NC_034196.1 40631439 AX-177651883
NC_034196.1 40057325 AX-177759732
NC_034196.1 40615621 AX-177775372
NC_034196.1 40653714 AX-177992542
NC_034196.1 40383096 AX-177717905
NC_034196.1 39842708 AX-177970953
NC_034196.1 40347789 AX-177755946
NC_034196.1 40680923 AX-177966660
NC_034196.1 39931438 AX-177955643
NC_034196.1 40029254 AX-177959015
NC_034196.1 40009840 AX-177734419
NC_034196.1 40000939 AX-177979475
NC_034196.1 39394056 AX-177979011
NC_034196.1 38392871 AX-177943716
NC_034196.1 39650260 AX-177808876
NC_034196.1 40079614 AX-177737915
NC_034196.1 39986816 AX-177761960
NC_034196.1 39949548 AX-177805347
NC_034196.1 40629734 AX-177787392
NC_034196.1 39969493 AX-169728379
NC_034196.1 39265747 AX-177746758
NC_034196.1 38983504 AX-177969210
NC_034196.1 39853224 AX-177985078
NC_034196.1 39237495 AX-177998211
NC_034196.1 39807634 AX-177754847
NC_034196.1 39341583 AX-177793369
NC_034196.1 39543426 AX-177727458
NC_034196.1 39550947 AX-177789410
NC_034187.1 29580035 AX-177735217
NC_034196.1 39116574 AX-177660570
NC_034196.1 39315093 AX-177942781
NC_034196.1 39018990 AX-177772209
NC_034196.1 39106887 AX-177790228
NC_034196.1 39254508 AX-177726189
NC_034196.1 39442444 AX-177826104
NC_034196.1 38859373 AX-177712602
NC_034196.1 39426287 AX-177654125
NC_034196.1 39118759 AX-177652805
NC_034196.1 39762013 AX-177738978
NC_034196.1 39736178 AX-177815709
NC_034196.1 39658828 AX-177751030
NC_034196.1 39255914 AX-169763960
NC_034196.1 39669260 AX-169716711
NC_034196.1 38956714 AX-177969166
NC_034196.1 39582404 AX-177958852
NC_034196.1 39578158 AX-177755830
NC_034196.1 39503900 AX-177753827
NC_034196.1 39451501 AX-177974580
NC_034196.1 39200369 AX-169523929
NC_034196.1 39255676 AX-177713445
NC_034196.1 39303656 AX-177799149
NC_034196.1 39333651 AX-177969012
NC_034187.1 29480635 AX-177786614
NC_034196.1 40105543 AX-177978194
NC_034196.1 38365436 AX-177746821
NC_034196.1 38834826 AX-177775150
NC_034187.1 29508007 AX-177690582
NC_034196.1 38772029 AX-177964010
NC_034196.1 38594488 AX-177750594
NC_034196.1 38704645 AX-177655115
NC_034196.1 38734253 AX-177964403
NC_034187.1 29421068 AX-177813706
NC_034196.1 38705720 AX-177714777
NC_034196.1 38585454 AX-177963431
NC_034196.1 38476372 AX-177963010
NC_034196.1 39383444 AX-169763428
NC_034196.1 38448607 AX-177970309
NC_034187.1 29573139 AX-177692927
NC_034196.1 39679128 AX-177791284
NC_034196.1 38627090 AX-177771935
NC_034196.1 39111939 AX-169634177
NC_034187.1 29330619 AX-177980183
NC_034196.1 38459991 AX-177973993
NC_034196.1 39126717 AX-177981910
NC_034187.1 29463641 AX-177719165
NC_034196.1 40698680 AX-177713012
NC_034187.1 29358579 AX-177737850
NC_034196.1 38305260 AX-177745948
NC_034187.1 29489996 AX-177824639
NC_034196.1 39464333 AX-177648044
NC_034187.1 29545784 AX-177956250
NC_034196.1 38668376 AX-177966096
NC_034187.1 29367058 AX-177716548
NC_034187.1 29369809 AX-169528094
NC_034196.1 38619438 AX-177755660
NC_034187.1 29369608 AX-169665892
NC_034187.1 29434494 AX-177712548
NC_034196.1 38589130 AX-177949646
NC_034196.1 38333837 AX-169726263
NC_034187.1 29348876 AX-177958133
NC_034187.1 29498817 AX-178014189
NC_034194.1 23064099 AX-177942914
NC_034194.1 11850467 AX-177968655
NC_034194.1 138091 AX-177800724
NC_034194.1 2972134 AX-177960367
NC_034194.1 9051271 AX-177987835
NC_034194.1 20373631 AX-177972455
NC_034194.1 31837990 AX-177657187
NC_034194.1 26531 AX-177728968
NC_034194.1 9983182 AX-177715454
NC_034194.1 49542 AX-177722730
NC_034194.1 16195842 AX-177951153
NC_034194.1 6530306 AX-177652287
NC_034194.1 32283569 AX-177726835
NC_034194.1 406998 AX-177814182
NC_034194.1 9374539 AX-177971574
NC_034194.1 9282124 AX-177666468
NC_034194.1 10726461 AX-177977234
NC_034194.1 32283347 AX-177726652
NC_034194.1 5867408 AX-177931321
NC_034194.1 16298781 AX-177952540
NC_034194.1 12256910 AX-177659206
NC_034194.1 422038 AX-177929706
NC_034194.1 428960 AX-169747016
NC_034194.1 94005 AX-177789331
NC_034194.1 83850 AX-177960459
NC_034194.1 6033422 AX-177647882
NC_034194.1 10070745 AX-177657055
NC_034194.1 10335400 AX-169519545
NC_034194.1 9059780 AX-177721176
NC_034194.1 1675900 AX-177951663
NC_034194.1 6435492 AX-177670841
NC_034194.1 13863848 AX-177766691
NC_034194.1 8416639 AX-177771286
NC_034194.1 12247445 AX-177925944
NC_034194.1 3889778 AX-177673097
NC_034194.1 12257646 AX-177790849
NC_034194.1 14906448 AX-177929871
NC_034194.1 159586 AX-177785398
NC_034194.1 216071 AX-177969322
NC_034194.1 2911494 AX-177983676
NC_034194.1 1052099 AX-169624754
NC_034194.1 2903901 AX-169593267
NC_034194.1 3794571 AX-177669249
NC_034194.1 30648340 AX-177942509
NC_034194.1 4274657 AX-177789382
NC_034194.1 10461713 AX-177665290
NC_034194.1 294654 AX-178000309
NC_034194.1 9847234 AX-177926798
NC_034194.1 22085864 AX-177647661
NC_034194.1 2980404 AX-177986967
NC_034194.1 1724910 AX-177950436
NC_034194.1 177373 AX-177974079
NC_034194.1 168888 AX-177727935
NC_034194.1 205621 AX-177952198
NC_034194.1 197107 AX-177803866
NC_034194.1 5682601 AX-177925030
NC_034194.1 361505 AX-177669755
NC_034194.1 353577 AX-177768091
NC_034194.1 357659 AX-177652046
NC_034194.1 362083 AX-177942642
NC_034194.1 5674930 AX-177810620
NC_034194.1 1750362 AX-177991420
NC_034194.1 475238 AX-177769780
NC_034194.1 5578008 AX-177928666
NC_034194.1 5980768 AX-169769198
NC_034194.1 1970575 AX-177793636
NC_034194.1 5890193 AX-177955085
NC_034194.1 6018673 AX-177812201
NC_034194.1 5855539 AX-177670340
NC_034194.1 5856503 AX-177665142
NC_034194.1 6004750 AX-177968915
NC_034194.1 5936489 AX-177756533
NC_034194.1 3034737 AX-177941145
NC_034194.1 5815296 AX-177757861
NC_034194.1 12430500 AX-177930679
NC_034194.1 5907719 AX-177805180
NC_034194.1 5927136 AX-177801262
NC_034194.1 6027515 AX-169647132
NC_034194.1 5532813 AX-177716385
NC_034194.1 5919610 AX-177759701
NC_034194.1 5854787 AX-177986873
NC_034194.1 10069745 AX-177985594
NC_034194.1 5864248 AX-177783468
NC_034194.1 5836750 AX-177743261
NC_034194.1 5851702 AX-177719173
NC_034194.1 542517 AX-177990451
NC_034194.1 3458222 AX-177799760
NC_034194.1 4135699 AX-177822747
NC_034194.1 888552 AX-177699884
NC_034194.1 5172820 AX-177982761
NC_034194.1 1069435 AX-177966539
NC_034194.1 27321819 AX-177747503
NC_034194.1 1690053 AX-169537817
NC_034194.1 677656 AX-169728073
NC_034194.1 2467232 AX-177687139
NC_034194.1 2447647 AX-177750283
NC_034194.1 5665819 AX-177718207
NC_034194.1 5665709 AX-177720331
NC_034194.1 5552205 AX-177979571
NC_034194.1 5728421 AX-178016072
NC_034194.1 1660553 AX-169580082
NC_034194.1 5746523 AX-177819493
NC_034194.1 5667082 AX-177713729
NC_034194.1 5711926 AX-177952260
NC_034194.1 5723420 AX-177926898
NC_034194.1 5561851 AX-177793660
NC_034194.1 5230257 AX-177966994
NC_034194.1 1020902 AX-177968623
NC_034194.1 5667174 AX-177811524
NC_034194.1 5415437 AX-177689235
NC_034194.1 5719677 AX-178016315
NC_034194.1 1361679 AX-177738114
NC_034194.1 5696002 AX-177667733
NC_034194.1 5275441 AX-177952805
NC_034194.1 5582697 AX-169537863
NC_034194.1 2767101 AX-169587157
NC_034194.1 5525342 AX-177816697
NC_034194.1 2532892 AX-177961980
NC_034194.1 1313923 AX-177958212
NC_034194.1 2949209 AX-177739455
NC_034194.1 2552293 AX-169519552
NC_034194.1 1192014 AX-169702588
NC_034194.1 2541016 AX-177976772
NC_034194.1 6758566 AX-177769829
NC_034194.1 996732 AX-177695801
NC_034194.1 3855821 AX-177960567
NC_034194.1 2398624 AX-177779235
NC_034194.1 3162599 AX-177987087
NC_034194.1 1842756 AX-169585611
NC_034194.1 5304827 AX-177947805
NC_034194.1 1514796 AX-177731156
NC_034194.1 1054997 AX-169639733
NC_034194.1 6788505 AX-177946315
NC_034194.1 2748016 AX-177954165
NC_034194.1 8073935 AX-169607868
NC_034194.1 1585510 AX-177994799
NC_034194.1 5156890 AX-177957357
NC_034194.1 5517969 AX-169603722
NC_034194.1 5164200 AX-177733672
NC_034194.1 611175 AX-177983998
NC_034194.1 1415873 AX-177760168
NC_034194.1 1321891 AX-177968682
NC_034194.1 5498915 AX-177751147
NC_034194.1 5240968 AX-177754020
NC_034194.1 1525688 AX-169754276
NC_034194.1 959583 AX-169568080
NC_034194.1 1390434 AX-177955533
NC_034194.1 1644252 AX-177964338
NC_034194.1 1369052 AX-177665153
NC_034194.1 895991 AX-178014390
NC_034194.1 2066524 AX-177819138
NC_034194.1 1054393 AX-169668111
NC_034194.1 1611245 AX-169599542
NC_034194.1 1223795 AX-177961572
NC_034194.1 887313 AX-177769317
NC_034194.1 2691425 AX-177662413
NC_034194.1 1124778 AX-177989662
NC_034194.1 1160252 AX-177962872
NC_034194.1 1260182 AX-177813894
NC_034194.1 1851703 AX-177967892
NC_034194.1 2280339 AX-177733470
NC_034194.1 1369499 AX-177656360
NC_034194.1 1044098 AX-177821214
NC_034194.1 1352809 AX-177954379
NC_034194.1 1286314 AX-177986708
NC_034194.1 1367822 AX-177665743
NC_034194.1 1945291 AX-177993460
NC_034194.1 2011495 AX-177975211
NC_034194.1 1365155 AX-177717771
NC_034194.1 1475306 AX-177937381
NC_034194.1 1500361 AX-177926764
NC_034194.1 1498996 AX-177973023
NC_034194.1 1482382 AX-177956525
NC_034194.1 2001972 AX-169528519
NC_034194.1 2503426 AX-177788418
NC_034194.1 2635025 AX-177791373
NC_034194.1 2929508 AX-177943182
NC_034194.1 1780603 AX-177744836
NC_034194.1 2597780 AX-177786823
NC_034194.1 2092491 AX-177821969
NC_034194.1 1787976 AX-177753715
NC_034194.1 2003981 AX-177726714
NC_034194.1 2359059 AX-169537820
NC_034194.1 2892362 AX-177998444
NC_034194.1 2074217 AX-177990928
NC_034194.1 2211307 AX-177737873
NC_034194.1 2559561 AX-169651665
NC_034194.1 2346171 AX-177747247
NC_034194.1 2082270 AX-177745698
NC_034194.1 2135358 AX-177985141
NC_034194.1 2044295 AX-177952638
NC_034194.1 2386959 AX-177737902
NC_034194.1 2255567 AX-177983834
NC_034194.1 2418460 AX-169619968
NC_034194.1 2147485 AX-177957425
NC_034194.1 3630131 AX-177670552
NC_034194.1 2218241 AX-177693014
NC_034194.1 2247161 AX-177740233
NC_034194.1 2552027 AX-177956155
NC_034194.1 2851769 AX-177975678
NC_034194.1 3087231 AX-177966985
NC_034194.1 2230644 AX-177975880
NC_034194.1 3024091 AX-177977805
NC_034194.1 2691333 AX-177715830
NC_034194.1 2794589 AX-177774285
NC_034194.1 2720790 AX-177934617
NC_034194.1 3170278 AX-177740636
NC_034194.1 3007657 AX-177981272
NC_034194.1 2466790 AX-177978324
NC_034194.1 2836095 AX-177969598
NC_034194.1 2757619 AX-169612689
NC_034194.1 3033212 AX-177744978
NC_034194.1 2859952 AX-177734997
NC_034194.1 2739303 AX-177736371
NC_034194.1 2843656 AX-177808630
NC_034194.1 2626068 AX-177970348
NC_034194.1 2884460 AX-177736728
NC_034194.1 2689900 AX-177713615
NC_034194.1 2963448 AX-177986343
NC_034194.1 2867702 AX-178014877
NC_034194.1 3015443 AX-177973727
NC_034194.1 3239048 AX-177981822
NC_034194.1 3902293 AX-177975615
NC_034194.1 6802387 AX-177724960
NC_034194.1 8053287 AX-177966363
NC_034194.1 8657298 AX-177715143
NC_034194.1 3465694 AX-177813153
NC_034194.1 3443832 AX-177953696
NC_034194.1 9323622 AX-177976599
NC_034194.1 3180700 AX-177939500
NC_034194.1 2979528 AX-177932849
NC_034194.1 3814366 AX-169766475
NC_034194.1 9700384 AX-169596822
NC_034194.1 3108897 AX-177971215
NC_034194.1 4529389 AX-177825033
NC_034194.1 6535974 AX-177650957
NC_034194.1 6897391 AX-169537890
NC_034194.1 8739803 AX-177964107
NC_034194.1 3098315 AX-177759068
NC_034194.1 3567953 AX-177769345
NC_034194.1 3803497 AX-177775756
NC_034194.1 3952435 AX-177972324
NC_034194.1 8762564 AX-177957681
NC_034194.1 3201643 AX-178016041
NC_034194.1 3737844 AX-177935526
NC_034194.1 3792134 AX-177794593
NC_034194.1 4410846 AX-169537848
NC_034194.1 7372398 AX-177743149
NC_034194.1 11195270 AX-177928106
NC_034194.1 5030966 AX-177765240
NC_034194.1 4158006 AX-177963297
NC_034194.1 3228787 AX-177950539
NC_034194.1 4039521 AX-177980954
NC_034194.1 7956714 AX-177939121
NC_034194.1 3257996 AX-169537830
NC_034194.1 3872069 AX-177737220
NC_034194.1 3473607 AX-177815295
NC_034194.1 10210852 AX-177795182
NC_034194.1 13115793 AX-177660453
NC_034194.1 8503789 AX-177786430
NC_034194.1 7021863 AX-177717498
NC_034194.1 7943826 AX-177823294
NC_034194.1 13443387 AX-177712512
NC_034194.1 3750417 AX-177978549
NC_034194.1 11172224 AX-177808614
NC_034194.1 3423669 AX-177809363
NC_034194.1 3231539 AX-177808773
NC_034194.1 3353166 AX-169587963
NC_034194.1 4090162 AX-177975612
NC_034194.1 8311732 AX-177707177
NC_034194.1 4000987 AX-178013785
NC_034194.1 4314717 AX-169727141
NC_034194.1 3522747 AX-177983543
NC_034194.1 3993415 AX-177955359
NC_034194.1 6880257 AX-177825004
NC_034194.1 4221055 AX-177963110
NC_034194.1 4603815 AX-177743018
NC_034194.1 7245314 AX-177957940
NC_034194.1 8671678 AX-169565684
NC_034194.1 8588913 AX-169657001
NC_034194.1 4485597 AX-177815970
NC_034194.1 3930574 AX-177999771
NC_034194.1 3607001 AX-177754033
NC_034194.1 4177220 AX-177967199
NC_034194.1 4375980 AX-177962606
NC_034194.1 3618506 AX-177650221
NC_034194.1 8699920 AX-169568816
NC_034194.1 4054694 AX-177981946
NC_034194.1 17984093 AX-177943096
NC_034194.1 4165734 AX-177976564
NC_034194.1 6393078 AX-177719705
NC_034194.1 7210080 AX-177955171
NC_034194.1 3637437 AX-177953141
NC_034194.1 4318570 AX-177683108
NC_034194.1 8794260 AX-177648544
NC_034194.1 19228432 AX-177950957
NC_034194.1 9300514 AX-169640770
NC_034194.1 3637236 AX-177689003
NC_034194.1 11079652 AX-177811479
NC_034194.1 3548469 AX-177986103
NC_034194.1 3514341 AX-177745538
NC_034194.1 3646397 AX-177800143
NC_034194.1 6532863 AX-177652366
NC_034194.1 3847381 AX-177749426
NC_034194.1 6846338 AX-177972355
NC_034194.1 6138494 AX-177928689
NC_034194.1 4442910 AX-169744297
NC_034194.1 4377312 AX-177943668
NC_034194.1 4763727 AX-177783626
NC_034194.1 3962051 AX-177802935
NC_034194.1 4578062 AX-177700912
NC_034194.1 4477440 AX-177784086
NC_034194.1 4394349 AX-177743160
NC_034194.1 6286536 AX-177968873
NC_034194.1 4402379 AX-177793321
NC_034194.1 4635569 AX-177941980
NC_034194.1 4384827 AX-177967347
NC_034194.1 4236919 AX-177965343
NC_034194.1 4064911 AX-177796472
NC_034194.1 6828342 AX-169722114
NC_034194.1 8507154 AX-177949788
NC_034194.1 9626356 AX-169636507
NC_034194.1 6777891 AX-169591509
NC_034194.1 4755695 AX-177783977
NC_034194.1 7050414 AX-177972017
NC_034194.1 10132736 AX-177724388
NC_034194.1 6587428 AX-177946605
NC_034194.1 6974247 AX-177960840
NC_034194.1 6919703 AX-178015306
NC_034194.1 7540332 AX-177763933
NC_034194.1 7841688 AX-177803590
NC_034194.1 7544584 AX-169531179
NC_034194.1 10429832 AX-177716025
NC_034194.1 9314813 AX-177818766
NC_034194.1 9506392 AX-169757807
NC_034194.1 8225515 AX-177792143
NC_034194.1 8321812 AX-177787560
NC_034194.1 10543697 AX-177929658
NC_034194.1 7140346 AX-177751024
NC_034194.1 8673384 AX-169565598
NC_034194.1 10347188 AX-177938833
NC_034194.1 4109321 AX-177959463
NC_034194.1 4116842 AX-177969698
NC_034194.1 4101094 AX-177985167
NC_034194.1 4692562 AX-177791750
NC_034194.1 7455641 AX-177658734
NC_034194.1 7359452 AX-169706818
NC_034194.1 6411103 AX-177652032
NC_034194.1 4647078 AX-177744452
NC_034194.1 6225176 AX-177654072
NC_034194.1 4433102 AX-177973504
NC_034194.1 6315719 AX-169631351
NC_034194.1 7062188 AX-177818363
NC_034194.1 6724970 AX-177956227
NC_034194.1 6474373 AX-177732169
NC_034194.1 4564713 AX-177757843
NC_034194.1 6360525 AX-177789202
NC_034194.1 6602993 AX-169746879
NC_034194.1 7004564 AX-177741666
NC_034194.1 6732608 AX-177967210
NC_034194.1 7314985 AX-177730265
NC_034194.1 4556336 AX-177781249
NC_034194.1 4512658 AX-177926746
NC_034194.1 4616385 AX-177971052
NC_034194.1 6610883 AX-169725949
NC_034194.1 5078854 AX-169533478
NC_034194.1 6238459 AX-177713726
NC_034194.1 4980520 AX-169588981
NC_034194.1 7348055 AX-177717865
NC_034194.1 5084354 AX-177708070
NC_034194.1 6208665 AX-169537882
NC_034194.1 7446124 AX-177934316
NC_034194.1 7351824 AX-177761657
NC_034194.1 6144740 AX-177756910
NC_034194.1 6258152 AX-177747278
NC_034194.1 6644816 AX-177744695
NC_034194.1 6307781 AX-177821567
NC_034194.1 6714703 AX-177717900
NC_034194.1 6799062 AX-177725069
NC_034194.1 4713840 AX-177966910
NC_034194.1 6178660 AX-177964363
NC_034194.1 6693388 AX-177960140
NC_034194.1 6198907 AX-169688224
NC_034194.1 6637260 AX-177959350
NC_034194.1 7072809 AX-177993612
NC_034194.1 7759559 AX-178014883
NC_034194.1 6545205 AX-177716129
NC_034194.1 8082207 AX-177986273
NC_034194.1 7025948 AX-177741546
NC_034194.1 6820699 AX-177772359
NC_034194.1 6769089 AX-177979060
NC_034194.1 7717003 AX-177982653
NC_034194.1 7649295 AX-177986673
NC_034194.1 6276414 AX-177997109
NC_034194.1 7390359 AX-177968592
NC_034194.1 7641564 AX-177767330
NC_034194.1 7023844 AX-177718934
NC_034194.1 6243709 AX-177742089
NC_034194.1 7897731 AX-177769396
NC_034194.1 7708305 AX-169702285
NC_034194.1 6225602 AX-177726399
NC_034194.1 9987447 AX-169537958
NC_034194.1 8233357 AX-177793165
NC_034194.1 7098390 AX-177931127
NC_034194.1 7565886 AX-177747237
NC_034194.1 6713188 AX-177755516
NC_034194.1 7709450 AX-177930016
NC_034194.1 8095842 AX-169681739
NC_034194.1 8116099 AX-177976145
NC_034194.1 5060612 AX-177801546
NC_034194.1 6862892 AX-177981738
NC_034194.1 7273754 AX-169570570
NC_034194.1 8799996 AX-177764149
NC_034194.1 7171869 AX-169609610
NC_034194.1 7877718 AX-177796127
NC_034194.1 16748492 AX-177943446
NC_034194.1 8252942 AX-177823871
NC_034194.1 14787851 AX-177968316
NC_034194.1 5071232 AX-177816241
NC_034194.1 8766867 AX-169590085
NC_034194.1 7023643 AX-177717188
NC_034194.1 14035093 AX-177792903
NC_034194.1 6996389 AX-177811687
NC_034194.1 15947190 AX-169531277
NC_034194.1 9243224 AX-178014335
NC_034194.1 7237574 AX-177998073
NC_034194.1 7698040 AX-177789714
NC_034194.1 7412211 AX-177974308
NC_034194.1 7911320 AX-177771242
NC_034194.1 6904921 AX-177964303
NC_034194.1 8170573 AX-177964105
NC_034194.1 7486646 AX-169537907
NC_034194.1 7532263 AX-177988745
NC_034194.1 7286484 AX-169576444
NC_034194.1 7505072 AX-169756510
NC_034194.1 7467810 AX-177731137
NC_034194.1 8586622 AX-177975555
NC_034194.1 8064250 AX-177998829
NC_034194.1 7479473 AX-177647985
NC_034194.1 6938979 AX-177942353
NC_034194.1 9299580 AX-177780200
NC_034194.1 7536137 AX-169522456
NC_034194.1 8096756 AX-177717571
NC_034194.1 9483914 AX-177977974
NC_034194.1 7451797 AX-177726212
NC_034194.1 9428493 AX-177954203
NC_034194.1 8810925 AX-177959479
NC_034194.1 8862127 AX-177711486
NC_034194.1 9227832 AX-178016501
NC_034194.1 8639568 AX-169743424
NC_034194.1 9638863 AX-177724088
NC_034194.1 10171538 AX-177985121
NC_034194.1 7453877 AX-177715515
NC_034194.1 7557686 AX-169667389
NC_034194.1 9058939 AX-177713585
NC_034194.1 3836849 AX-169703049
NC_034194.1 8163112 AX-177795385
NC_034194.1 9210106 AX-177778049
NC_034194.1 9587345 AX-177729758
NC_034194.1 8097913 AX-177711185
NC_034194.1 9070019 AX-177953405
NC_034194.1 9198832 AX-177788533
NC_034194.1 9964655 AX-177655903
NC_034194.1 9062102 AX-177711550
NC_034194.1 8372849 AX-177995693
NC_034194.1 9285021 AX-169682043
NC_034194.1 8139432 AX-177767597
NC_034194.1 8204214 AX-177981482
NC_034194.1 8108575 AX-177954776
NC_034194.1 8469638 AX-177963212
NC_034194.1 9355269 AX-177821229
NC_034194.1 8402586 AX-177976744
NC_034194.1 8015120 AX-177986191
NC_034194.1 9347393 AX-178015912
NC_034194.1 9144440 AX-177669201
NC_034194.1 9090849 AX-177781742
NC_034194.1 8395106 AX-177747019
NC_034194.1 9461213 AX-177967967
NC_034194.1 9098195 AX-177995971
NC_034194.1 8664930 AX-169566686
NC_034194.1 9638666 AX-177713446
NC_034194.1 8004941 AX-177948859
NC_034194.1 9045802 AX-177726722
NC_034194.1 9252726 AX-177983917
NC_034194.1 8560714 AX-177952855
NC_034194.1 9078976 AX-177980650
NC_034194.1 8410643 AX-177943482
NC_034194.1 8956990 AX-169585567
NC_034194.1 8938713 AX-177983964
NC_034194.1 10109664 AX-177719915
NC_034194.1 10003923 AX-177959006
NC_034194.1 9279189 AX-169684113
NC_034194.1 9176399 AX-177803573
NC_034194.1 9046231 AX-169524422
NC_034194.1 8617813 AX-177808858
NC_034194.1 9139670 AX-177799479
NC_034194.1 8530675 AX-177739156
NC_034194.1 8449588 AX-177796612
NC_034194.1 9046190 AX-177715044
NC_034194.1 8672121 AX-177652059
NC_034194.1 8830793 AX-177984382
NC_034194.1 8671637 AX-177660788
NC_034194.1 8026553 AX-177968748
NC_034194.1 8715841 AX-177956223
NC_034194.1 8819402 AX-169528696
NC_034194.1 9219874 AX-177970447
NC_034194.1 8821755 AX-177808388
NC_034194.1 8658118 AX-177662253
NC_034194.1 9543371 AX-169742445
NC_034194.1 9652483 AX-169678056
NC_034194.1 9363933 AX-177733217
NC_034194.1 9412397 AX-177966693
NC_034194.1 9417756 AX-169644441
NC_034194.1 9191361 AX-169630594
NC_034194.1 8653642 AX-169742979
NC_034194.1 9441055 AX-177928764
NC_034194.1 9235445 AX-177748681
NC_034194.1 9168309 AX-169537933
NC_034194.1 9498026 AX-177947090
NC_034194.1 8892860 AX-177662373
NC_034194.1 9004258 AX-169729502
NC_034194.1 8794549 AX-177722415
NC_034194.1 9404616 AX-177793595
NC_034194.1 9526374 AX-169730206
NC_034194.1 8818781 AX-169655488
NC_034194.1 9307415 AX-177794590
NC_034194.1 8779262 AX-169683018
NC_034194.1 8971805 AX-177977361
NC_034194.1 8568176 AX-177972402
NC_034194.1 8539777 AX-177998813
NC_034194.1 11577900 AX-177752093
NC_034194.1 8964315 AX-177962201
NC_034194.1 8885679 AX-177982187
NC_034194.1 13343387 AX-169526430
NC_034194.1 10081494 AX-169769770
NC_034194.1 9876860 AX-177655118
NC_034194.1 13488214 AX-177822849
NC_034194.1 10802805 AX-177961237
NC_034194.1 9874728 AX-177669646
NC_034194.1 10134605 AX-177746544
NC_034194.1 9944455 AX-177973447
NC_034194.1 9977317 AX-177981473
NC_034194.1 9818434 AX-177817257
NC_034194.1 10036204 AX-177807150
NC_034194.1 9843676 AX-169527945
NC_034194.1 10054717 AX-177806452
NC_034194.1 9851217 AX-178000960
NC_034194.1 9729777 AX-169584082
NC_034194.1 9996589 AX-177929510
NC_034194.1 9927114 AX-177725297
NC_034194.1 9623467 AX-177719623
NC_034194.1 9784239 AX-177749988
NC_034194.1 9916962 AX-169594192
NC_034194.1 9909380 AX-169588234
NC_034194.1 9928559 AX-177964301
NC_034194.1 11409853 AX-177960373
NC_034194.1 9956190 AX-177773488
NC_034194.1 9633044 AX-177983430
NC_034194.1 9580657 AX-177714277
NC_034194.1 12438436 AX-177998185
NC_034194.1 10520740 AX-177963636
NC_034194.1 10837744 AX-177656829
NC_034194.1 9875512 AX-169691601
NC_034194.1 10795334 AX-178014099
NC_034194.1 10881679 AX-169714249
NC_034194.1 9827458 AX-177789390
NC_034194.1 10405595 AX-169582900
NC_034194.1 12036327 AX-177956246
NC_034194.1 10598934 AX-177973545
NC_034194.1 10285639 AX-177786670
NC_034194.1 9654810 AX-178000936
NC_034194.1 10498946 AX-177958383
NC_034194.1 10934947 AX-178000645
NC_034194.1 10051261 AX-177668443
NC_034194.1 10156062 AX-177765730
NC_034194.1 10188515 AX-177815410
NC_034194.1 9604981 AX-177977774
NC_034194.1 10750980 AX-177982969
NC_034194.1 9567268 AX-178015209
NC_034194.1 9995113 AX-177980390
NC_034194.1 10253672 AX-177964914
NC_034194.1 9738000 AX-177776264
NC_034194.1 10786296 AX-169720199
NC_034194.1 11367145 AX-177987111
NC_034194.1 10683383 AX-177962959
NC_034194.1 9559394 AX-177965800
NC_034194.1 10305076 AX-177985867
NC_034194.1 10460442 AX-177716470
NC_034194.1 11159902 AX-178000190
NC_034194.1 11312037 AX-177775798
NC_034194.1 11096232 AX-177708399
NC_034194.1 13023248 AX-177768707
NC_034194.1 11001637 AX-169712500
NC_034194.1 11420954 AX-177751230
NC_034194.1 11009010 AX-177792235
NC_034194.1 14155331 AX-177767969
NC_034194.1 9062561 AX-177971900
NC_034194.1 11205083 AX-177961665
NC_034194.1 10383244 AX-169577909
NC_034194.1 10986200 AX-169574475
NC_034194.1 10490621 AX-177960050
NC_034194.1 11078634 AX-177668789
NC_034194.1 10645890 AX-177731389
NC_034194.1 10453668 AX-177957310
NC_034194.1 10945347 AX-177945697
NC_034194.1 11242681 AX-177952716
NC_034194.1 10766943 AX-177999693
NC_034194.1 11094487 AX-177714064
NC_034194.1 10668195 AX-169537974
NC_034194.1 11553423 AX-177942301
NC_034194.1 10810160 AX-177957212
NC_034194.1 10966686 AX-178016392
NC_034194.1 10871703 AX-169537979
NC_034194.1 11652812 AX-177951685
NC_034194.1 10735752 AX-177761609
NC_034194.1 10743409 AX-169613893
NC_034194.1 12662074 AX-177654208
NC_034194.1 10919134 AX-177953986
NC_034194.1 11028704 AX-169573179
NC_034194.1 10623199 AX-169764684
NC_034194.1 11401179 AX-177966935
NC_034194.1 10327915 AX-177764583
NC_034194.1 10124339 AX-177983162
NC_034194.1 10648517 AX-177713687
NC_034194.1 9614097 AX-177981133
NC_034194.1 9947805 AX-177930883
NC_034194.1 9382169 AX-177763351
NC_034194.1 9432646 AX-177724521
NC_034194.1 10413368 AX-177970457
NC_034194.1 4805809 AX-177967479
NC_034194.1 9885431 AX-177990101
NC_034194.1 10978698 AX-169587830
NC_034194.1 10163720 AX-169752654
NC_034194.1 10777984 AX-177800390
NC_034194.1 10547740 AX-177790293
NC_034194.1 9877843 AX-177926386
NC_034194.1 10248538 AX-177714698
NC_034194.1 3332084 AX-177937634
NC_034194.1 10637498 AX-169631055
NC_034194.1 10675984 AX-177986478
NC_034194.1 10633246 AX-177954381
NC_034194.1 11102012 AX-177960404
NC_034194.1 11117482 AX-178015729
NC_034194.1 10512191 AX-177754107
NC_034194.1 11171753 AX-177715663
NC_034194.1 15691346 AX-177669788
NC_034194.1 15899399 AX-177946567
NC_034194.1 11712709 AX-177985721
NC_034194.1 13419393 AX-169594959
NC_034194.1 11224101 AX-177730479
NC_034194.1 11331999 AX-177964343
NC_034194.1 11095201 AX-177714258
NC_034194.1 11459585 AX-177990973
NC_034194.1 11105126 AX-177725547
NC_034194.1 15099841 AX-178016207
NC_034194.1 11290637 AX-177980733
NC_034194.1 11087398 AX-169625945
NC_034194.1 11134597 AX-177981565
NC_034194.1 11109755 AX-177983587
NC_034194.1 11470197 AX-177740667
NC_034194.1 13138677 AX-177961800
NC_034194.1 11563004 AX-177983420
NC_034194.1 11912648 AX-177655026
NC_034194.1 13313637 AX-177680488
NC_034194.1 11752235 AX-169570153
NC_034194.1 12663309 AX-169572225
NC_034194.1 14013299 AX-177929440
NC_034194.1 11530139 AX-169579396
NC_034194.1 11546601 AX-169569018
NC_034194.1 10366091 AX-177740012
NC_034194.1 13129301 AX-177752789
NC_034194.1 13654937 AX-169577431
NC_034194.1 12801415 AX-177757076
NC_034194.1 11865715 AX-177659449
NC_034194.1 13204033 AX-177978341
NC_034194.1 11949428 AX-169659468
NC_034194.1 13929926 AX-177970877
NC_034194.1 11500565 AX-177958549
NC_034194.1 13106943 AX-169524790
NC_034194.1 13457659 AX-169641304
NC_034194.1 13119014 AX-169523357
NC_034194.1 13223518 AX-177782069
NC_034194.1 12612802 AX-177810650
NC_034194.1 13033374 AX-177981165
NC_034194.1 15018196 AX-177822123
NC_034194.1 13115004 AX-177826182
NC_034194.1 4827873 AX-169758473
NC_034194.1 12347747 AX-177977850
NC_034194.1 12323187 AX-177806150
NC_034194.1 13153930 AX-177715841
NC_034194.1 12085315 AX-177954475
NC_034194.1 12843039 AX-177730379
NC_034194.1 12159630 AX-177960052
NC_034194.1 11973010 AX-169747594
NC_034194.1 11945223 AX-177724434
NC_034194.1 12334460 AX-177701362
NC_034194.1 11637666 AX-169597173
NC_034194.1 13248625 AX-177955549
NC_034194.1 13188768 AX-177995623
NC_034194.1 12463423 AX-169616759
NC_034194.1 12119784 AX-177976947
NC_034194.1 11825319 AX-169670588
NC_034194.1 12634538 AX-177815571
NC_034194.1 13148455 AX-177981013
NC_034194.1 17016692 AX-177985205
NC_034194.1 11721118 AX-169573659
NC_034194.1 10958754 AX-178000157
NC_034194.1 12412494 AX-177962432
NC_034194.1 11646582 AX-177746456
NC_034194.1 11654060 AX-177978571
NC_034194.1 13183791 AX-169527982
NC_034194.1 13041639 AX-169538028
NC_034194.1 26339659 AX-177937824
NC_034194.1 12496097 AX-177985659
NC_034194.1 13437212 AX-169531377
NC_034194.1 12852519 AX-177716171
NC_034194.1 28076391 AX-177659237
NC_034194.1 26536553 AX-177933219
NC_034194.1 12364812 AX-169603841
NC_034194.1 12663148 AX-177713071
NC_034194.1 26460086 AX-177926244
NC_034194.1 13414629 AX-177764684
NC_034194.1 11928138 AX-177952953
NC_034194.1 12869762 AX-178015195
NC_034194.1 12531870 AX-177785024
NC_034194.1 12383076 AX-169596938
NC_034194.1 13218464 AX-169538035
NC_034194.1 12104031 AX-169598099
NC_034194.1 12076343 AX-177773724
NC_034194.1 12662717 AX-169572002
NC_034194.1 13214228 AX-177814694
NC_034194.1 12177758 AX-169618475
NC_034194.1 13124481 AX-177725662
NC_034194.1 13065388 AX-169529967
NC_034194.1 26472833 AX-177812113
NC_034194.1 26460322 AX-177788025
NC_034194.1 26470630 AX-177926411
NC_034194.1 14065084 AX-177988471
NC_034194.1 13964385 AX-177778904
NC_034194.1 23709998 AX-177995283
NC_034194.1 11991071 AX-169678412
NC_034194.1 13117548 AX-177667040
NC_034194.1 11702775 AX-169608285
NC_034194.1 13963884 AX-177680753
NC_034194.1 11937019 AX-177975288
NC_034194.1 11773535 AX-177732579
NC_034194.1 13510373 AX-177728947
NC_034194.1 12256112 AX-177665301
NC_034194.1 12601005 AX-169619148
NC_034194.1 12488588 AX-177771543
NC_034194.1 13153552 AX-177658235
NC_034194.1 13444985 AX-177670836
NC_034194.1 12568237 AX-177718455
NC_034194.1 12965525 AX-177817158
NC_034194.1 11944347 AX-169538007
NC_034194.1 13058825 AX-177942303
NC_034194.1 12453930 AX-177970929
NC_034194.1 12064153 AX-177805126
NC_034194.1 12569953 AX-177768352
NC_034194.1 12112396 AX-169616950
NC_034194.1 13076688 AX-169538029
NC_034194.1 12262517 AX-177720095
NC_034194.1 12096251 AX-177771890
NC_034194.1 11990743 AX-169634664
NC_034194.1 13117186 AX-177657815
NC_034194.1 11684916 AX-177816779
NC_034194.1 12901120 AX-177810117
NC_034194.1 13196685 AX-177954490
NC_034194.1 11673350 AX-177976863
NC_034194.1 12663823 AX-169572407
NC_034194.1 11919621 AX-169538006
NC_034194.1 12505091 AX-169538018
NC_034194.1 12524071 AX-177804677
NC_034194.1 12933824 AX-177824052
NC_034194.1 11740090 AX-177814027
NC_034194.1 12185064 AX-169632836
NC_034194.1 16011872 AX-177960933
NC_034194.1 12256412 AX-177715066
NC_034194.1 12270548 AX-177748456
NC_034194.1 11947425 AX-177979034
NC_034194.1 12211357 AX-169769221
NC_034194.1 14062469 AX-177930626
NC_034194.1 12404065 AX-177800404
NC_034194.1 13231730 AX-177793978
NC_034194.1 11990121 AX-177649231
NC_034194.1 13241224 AX-177805320
NC_034194.1 13445683 AX-177961111
NC_034194.1 20380567 AX-177939627
NC_034194.1 14619157 AX-177999232
NC_034194.1 14138096 AX-169538064
NC_034194.1 13685581 AX-177942691
NC_034194.1 13715514 AX-177810638
NC_034194.1 13173674 AX-177719234
NC_034194.1 13845612 AX-177982518
NC_034194.1 14180059 AX-169601066
NC_034194.1 13824681 AX-169695397
NC_034194.1 28077354 AX-177666375
NC_034194.1 13161039 AX-177939465
NC_034194.1 13181331 AX-177999096
NC_034194.1 14326814 AX-177712657
NC_034194.1 13938292 AX-177796141
NC_034194.1 13798375 AX-177665584
NC_034194.1 15342146 AX-169589996
NC_034194.1 22343628 AX-177784286
NC_034194.1 13806409 AX-177968087
NC_034194.1 14210956 AX-177929516
NC_034194.1 13893887 AX-177989461
NC_034194.1 13786561 AX-177734998
NC_034194.1 13636767 AX-177969391
NC_034194.1 23218283 AX-177662141
NC_034194.1 14327237 AX-177713121
NC_034194.1 14050111 AX-178015923
NC_034194.1 13912035 AX-177724007
NC_034194.1 13912653 AX-177720909
NC_034194.1 14134550 AX-177965106
NC_034194.1 13695516 AX-177814359
NC_034194.1 13663310 AX-169739714
NC_034194.1 14057597 AX-177984340
NC_034194.1 14212063 AX-177999675
NC_034194.1 13818845 AX-177742440
NC_034194.1 13284333 AX-177981576
NC_034194.1 14042567 AX-177963150
NC_034194.1 13886390 AX-177755901
NC_034194.1 13761506 AX-169707255
NC_034194.1 14180005 AX-177725091
NC_034194.1 14285753 AX-177717146
NC_034194.1 13761820 AX-177927093
NC_034194.1 13566681 AX-177985346
NC_034194.1 14220975 AX-177807070
NC_034194.1 13897686 AX-177947084
NC_034194.1 13991011 AX-177729036
NC_034194.1 14179884 AX-177718387
NC_034194.1 13314013 AX-169632002
NC_034194.1 14229608 AX-177805664
NC_034194.1 13741389 AX-177970233
NC_034194.1 13519850 AX-177937994
NC_034194.1 13837284 AX-177998220
NC_034194.1 13788874 AX-177725148
NC_034194.1 13533798 AX-177972847
NC_034194.1 13541447 AX-177760713
NC_034194.1 13526445 AX-177983032
NC_034194.1 13285896 AX-177726442
NC_034194.1 13853630 AX-177656549
NC_034194.1 13603766 AX-177964678
NC_034194.1 14220414 AX-177713789
NC_034194.1 13293727 AX-177964993
NC_034194.1 13296698 AX-169522634
NC_034194.1 17284514 AX-177961545
NC_034194.1 14165526 AX-177826213
NC_034194.1 13825244 AX-177716712
NC_034194.1 13980795 AX-177976725
NC_034194.1 17340776 AX-177671032
NC_034194.1 17330454 AX-177937126
NC_034194.1 14103441 AX-177957898
NC_034194.1 13286124 AX-177719155
NC_034194.1 16975425 AX-177927438
NC_034194.1 14094365 AX-177756993
NC_034194.1 9438802 AX-177800211
NC_034194.1 14175792 AX-177963974
NC_034194.1 18270329 AX-169538198
NC_034194.1 14840316 AX-177727426
NC_034194.1 14020216 AX-177759378
NC_034194.1 15067233 AX-177957093
NC_034194.1 22525047 AX-177936026
NC_034194.1 22475600 AX-177930217
NC_034194.1 17252374 AX-169527878
NC_034194.1 17341076 AX-177718218
NC_034194.1 14284865 AX-169633595
NC_034194.1 13999378 AX-169626999
NC_034194.1 22474749 AX-177751453
NC_034194.1 15942447 AX-177651100
NC_034194.1 14234401 AX-177924654
NC_034194.1 15059923 AX-177975786
NC_034194.1 15118171 AX-177958087
NC_034194.1 15297188 AX-178015107
NC_034194.1 15075334 AX-177990664
NC_034194.1 16474730 AX-177713075
NC_034194.1 16962456 AX-177721209
NC_034194.1 15268863 AX-177971930
NC_034194.1 14255170 AX-177924937
NC_034194.1 14285175 AX-177659148
NC_034194.1 14261067 AX-177964546
NC_034194.1 14352205 AX-169619737
NC_034194.1 15083055 AX-177973442
NC_034194.1 15376783 AX-177979915
NC_034194.1 14361606 AX-177741038
NC_034194.1 16050370 AX-177980218
NC_034194.1 16207862 AX-177955163
NC_034194.1 15090768 AX-177975376
NC_034194.1 14914303 AX-169684947
NC_034194.1 15344307 AX-177665859
NC_034194.1 14312876 AX-177818717
NC_034194.1 15327018 AX-177747113
NC_034194.1 14403849 AX-177973431
NC_034194.1 14821093 AX-169605212
NC_034194.1 14553534 AX-177970079
NC_034194.1 14481071 AX-177968657
NC_034194.1 15028320 AX-177977781
NC_034194.1 14456272 AX-177944837
NC_034194.1 14813767 AX-177966171
NC_034194.1 14922734 AX-177773516
NC_034194.1 14558404 AX-177928146
NC_034194.1 15177031 AX-169608462
NC_034194.1 14902418 AX-177775413
NC_034194.1 14805244 AX-177819391
NC_034194.1 16020334 AX-177713889
NC_034194.1 14661580 AX-177956963
NC_034194.1 14859912 AX-177719919
NC_034194.1 14779882 AX-177780685
NC_034194.1 14569271 AX-177956314
NC_034194.1 15287505 AX-169723028
NC_034194.1 16024053 AX-177648329
NC_034194.1 14858842 AX-177956553
NC_034194.1 15197817 AX-169525023
NC_034194.1 15166935 AX-169757874
NC_034194.1 14515654 AX-177818795
NC_034194.1 15278871 AX-169538102
NC_034194.1 15189964 AX-177741697
NC_034194.1 14955857 AX-169604904
NC_034194.1 14561119 AX-177735530
NC_034194.1 14437101 AX-177819329
NC_034194.1 16245260 AX-177671797
NC_034194.1 15418615 AX-177952040
NC_034194.1 14970807 AX-177784201
NC_034194.1 15109684 AX-177997455
NC_034194.1 14642835 AX-169768565
NC_034194.1 15407557 AX-177982406
NC_034194.1 14930584 AX-177786839
NC_034194.1 15129155 AX-177961749
NC_034194.1 14704030 AX-177970466
NC_034194.1 16431006 AX-177649722
NC_034194.1 14680054 AX-177788184
NC_034194.1 14910798 AX-169590646
NC_034194.1 15217875 AX-177948314
NC_034194.1 14672620 AX-177787810
NC_034194.1 15240687 AX-177825392
NC_034194.1 14980866 AX-177968401
NC_034194.1 14872118 AX-177750657
NC_034194.1 14488689 AX-177953499
NC_034194.1 15260364 AX-178000979
NC_034194.1 15475157 AX-177988456
NC_034194.1 14445515 AX-177784317
NC_034194.1 15157060 AX-177986396
NC_034194.1 14881155 AX-169635384
NC_034194.1 15147751 AX-177789356
NC_034194.1 15941289 AX-177712914
NC_034194.1 14585699 AX-177981413
NC_034194.1 17025253 AX-177974631
NC_034194.1 15454934 AX-177749653
NC_034194.1 15956203 AX-177798854
NC_034194.1 16370518 AX-177958448
NC_034194.1 15384789 AX-177751254
NC_034194.1 15424217 AX-177976765
NC_034194.1 23407155 AX-177764744
NC_034194.1 23838132 AX-169715888
NC_034194.1 20905860 AX-177748445
NC_034194.1 15549238 AX-177754651
NC_034194.1 23819380 AX-177805628
NC_034194.1 15917516 AX-177661852
NC_034194.1 24575177 AX-177744445
NC_034194.1 23105209 AX-177752569
NC_034194.1 16020939 AX-169668782
NC_034194.1 15617339 AX-169755342
NC_034194.1 16434042 AX-177953718
NC_034194.1 15432572 AX-177984386
NC_034194.1 15530202 AX-177998964
NC_034194.1 25900163 AX-169578476
NC_034194.1 16007361 AX-177727243
NC_034194.1 16667385 AX-177819497
NC_034194.1 16611407 AX-169596151
NC_034194.1 23219680 AX-169753714
NC_034194.1 16733066 AX-169622360
NC_034194.1 16773086 AX-177781637
NC_034194.1 15510101 AX-177978573
NC_034194.1 16343965 AX-177976349
NC_034194.1 18802136 AX-177721539
NC_034194.1 16971539 AX-169683722
NC_034194.1 16910289 AX-177716477
NC_034194.1 15647819 AX-177719929
NC_034194.1 15601108 AX-177995385
NC_034194.1 17164080 AX-177957841
NC_034194.1 15837617 AX-177813222
NC_034194.1 16161863 AX-177961901
NC_034194.1 17902029 AX-177953140
NC_034194.1 16027518 AX-177733057
NC_034194.1 17919633 AX-177758697
NC_034194.1 15625201 AX-177810406
NC_034194.1 15678605 AX-177784788
NC_034194.1 16183076 AX-169538140
NC_034194.1 16022086 AX-169632890
NC_034194.1 16774415 AX-177690739
NC_034194.1 15695598 AX-177728719
NC_034194.1 16473849 AX-169676966
NC_034194.1 16200023 AX-177985864
NC_034194.1 16174265 AX-177761212
NC_034194.1 17304688 AX-177722368
NC_034194.1 18268211 AX-177799394
NC_034194.1 15573334 AX-169755409
NC_034194.1 17183605 AX-177761275
NC_034194.1 16469955 AX-169629112
NC_034194.1 16360586 AX-169538147
NC_034194.1 16275177 AX-169611225
NC_034194.1 15916660 AX-177965455
NC_034194.1 16238535 AX-177798540
NC_034194.1 18296476 AX-177735387
NC_034194.1 16626311 AX-177783042
NC_034194.1 17452104 AX-177748390
NC_034194.1 16024373 AX-169523943
NC_034194.1 17859285 AX-177954480
NC_034194.1 24166638 AX-177724509
NC_034194.1 16035366 AX-177762872
NC_034194.1 16909736 AX-177726915
NC_034194.1 15708827 AX-177804043
NC_034194.1 16264297 AX-177733688
NC_034194.1 15793452 AX-177932656
NC_034194.1 16400129 AX-177930847
NC_034194.1 15924985 AX-177990956
NC_034194.1 16651778 AX-177992706
NC_034194.1 16021728 AX-177723195
NC_034194.1 16069221 AX-177809130
NC_034194.1 15866725 AX-169601295
NC_034194.1 18520759 AX-169695044
NC_034194.1 15858666 AX-169659002
NC_034194.1 15850480 AX-177802078
NC_034194.1 16894546 AX-169716958
NC_034194.1 16001878 AX-169613868
NC_034194.1 16042907 AX-177768253
NC_034194.1 16901917 AX-177741660
NC_034194.1 18512830 AX-177963289
NC_034194.1 17508193 AX-177953748
NC_034194.1 16264915 AX-177716436
NC_034194.1 16145106 AX-177814047
NC_034194.1 16191783 AX-177962952
NC_034194.1 15749782 AX-177787639
NC_034194.1 16290328 AX-177963138
NC_034194.1 16725729 AX-177969263
NC_034194.1 19766187 AX-177649776
NC_034194.1 19987979 AX-178016520
NC_034194.1 16742382 AX-177815503
NC_034194.1 17491686 AX-177955390
NC_034194.1 15948529 AX-169626887
NC_034194.1 19276324 AX-177719655
NC_034194.1 18861595 AX-177941505
NC_034194.1 19786086 AX-177966687
NC_034194.1 16791973 AX-178014744
NC_034194.1 16575020 AX-177715057
NC_034194.1 22573668 AX-177984733
NC_034194.1 17114927 AX-177755303
NC_034194.1 15933884 AX-177958361
NC_034194.1 18861922 AX-177982898
NC_034194.1 23495742 AX-177796383
NC_034194.1 16334576 AX-169751702
NC_034194.1 24169316 AX-177803910
NC_034194.1 17231135 AX-177757157
NC_034194.1 16838917 AX-177985211
NC_034194.1 17421872 AX-177995333
NC_034194.1 16392564 AX-177800917
NC_034194.1 16495165 AX-177738343
NC_034194.1 16681803 AX-177766120
NC_034194.1 16753314 AX-177997912
NC_034194.1 17483384 AX-169594147
NC_034194.1 17216175 AX-177791532
NC_034194.1 17388945 AX-177968663
NC_034194.1 16381723 AX-177999749
NC_034194.1 17255989 AX-177659808
NC_034194.1 16478043 AX-177968408
NC_034194.1 16660005 AX-177740054
NC_034194.1 17813850 AX-177800128
NC_034194.1 16708963 AX-177727655
NC_034194.1 18219776 AX-177678817
NC_034194.1 25033383 AX-177956590
NC_034194.1 16924869 AX-177935379
NC_034194.1 17704499 AX-177815217
NC_034194.1 16699013 AX-169706917
NC_034194.1 17300126 AX-177782965
NC_034194.1 16828627 AX-177744248
NC_034194.1 17192620 AX-177983204
NC_034194.1 16567513 AX-169601765
NC_034194.1 16883813 AX-177767162
NC_034194.1 17207593 AX-177975554
NC_034194.1 16922785 AX-177735236
NC_034194.1 18052357 AX-169538192
NC_034194.1 16417452 AX-169589340
NC_034194.1 16718143 AX-169713690
NC_034194.1 17376106 AX-177648577
NC_034194.1 18769409 AX-169519543
NC_034194.1 20331916 AX-177942125
NC_034194.1 16441303 AX-177651347
NC_034194.1 23779276 AX-177960610
NC_034194.1 16324069 AX-177981495
NC_034194.1 18907529 AX-177733223
NC_034194.1 19907588 AX-177727179
NC_034194.1 18277902 AX-169749933
NC_034194.1 16584679 AX-177959589
NC_034194.1 20388763 AX-177714808
NC_034194.1 23179596 AX-177807916
NC_034194.1 16999377 AX-177753263
NC_034194.1 17778402 AX-177973706
NC_034194.1 18040232 AX-169645677
NC_034194.1 25119664 AX-177989857
NC_034194.1 16969398 AX-178013816
NC_034194.1 18060462 AX-169538193
NC_034194.1 17069378 AX-177977232
NC_034194.1 17581756 AX-177966104
NC_034194.1 17532133 AX-177967264
NC_034194.1 17844754 AX-177978069
NC_034194.1 17574306 AX-177965822
NC_034194.1 17551360 AX-178015846
NC_034194.1 18504693 AX-177785774
NC_034194.1 18255253 AX-177754634
NC_034194.1 19096203 AX-178000505
NC_034194.1 18262496 AX-169744106
NC_034194.1 17516282 AX-177980396
NC_034194.1 18287126 AX-177971422
NC_034194.1 18455679 AX-177784073
NC_034194.1 18703967 AX-177741958
NC_034194.1 17949197 AX-177958401
NC_034194.1 19584141 AX-177790759
NC_034194.1 27125546 AX-177720515
NC_034194.1 19672027 AX-177663736
NC_034194.1 19106048 AX-177781077
NC_034194.1 17770025 AX-177743113
NC_034194.1 18358039 AX-177789694
NC_034194.1 23294647 AX-177722946
NC_034194.1 22883870 AX-178013594
NC_034194.1 18957636 AX-177813887
NC_034194.1 31174940 AX-177817422
NC_034194.1 24860192 AX-177757403
NC_034194.1 18067898 AX-169680866
NC_034194.1 19742842 AX-177824476
NC_034194.1 27919917 AX-177931233
NC_034194.1 18598788 AX-177726473
NC_034194.1 20101903 AX-177949716
NC_034194.1 22874164 AX-177975511
NC_034194.1 18233949 AX-177781000
NC_034194.1 23937211 AX-169538282
NC_034194.1 19179744 AX-177821196
NC_034194.1 19575376 AX-177723618
NC_034194.1 24444925 AX-177808164
NC_034194.1 17834963 AX-177779756
NC_034194.1 17988937 AX-178013724
NC_034194.1 18342194 AX-177999532
NC_034194.1 17823605 AX-177816569
NC_034194.1 18659737 AX-177992552
NC_034194.1 18097564 AX-177656280
NC_034194.1 17742089 AX-177954519
NC_034194.1 18651003 AX-177995613
NC_034194.1 18095910 AX-177978167
NC_034194.1 18097685 AX-177720816
NC_034194.1 18126338 AX-177795835
NC_034194.1 18725933 AX-177925502
NC_034194.1 18111848 AX-177985230
NC_034194.1 18672799 AX-177790740
NC_034194.1 18567234 AX-177936165
NC_034194.1 18370418 AX-177777440
NC_034194.1 19472043 AX-169567391
NC_034194.1 18308184 AX-169712792
NC_034194.1 18380849 AX-169564995
NC_034194.1 20196455 AX-169609546
NC_034194.1 19236289 AX-177783392
NC_034194.1 18103476 AX-177990020
NC_034194.1 19618888 AX-178000482
NC_034194.1 19802130 AX-177755339
NC_034194.1 19538254 AX-169600905
NC_034194.1 19324617 AX-177964801
NC_034194.1 18597653 AX-169566818
NC_034194.1 19358710 AX-177804389
NC_034194.1 19290886 AX-177982608
NC_034194.1 19050918 AX-177733208
NC_034194.1 19333790 AX-177955653
NC_034194.1 17750367 AX-169595017
NC_034194.1 18540390 AX-169728481
NC_034194.1 19157457 AX-177956412
NC_034194.1 19556219 AX-177759371
NC_034194.1 19452413 AX-177713493
NC_034194.1 19227933 AX-177981065
NC_034194.1 18015352 AX-177954237
NC_034194.1 20324854 AX-177983581
NC_034194.1 19038668 AX-177795893
NC_034194.1 24960108 AX-177719614
NC_034194.1 19457683 AX-177939552
NC_034194.1 18853860 AX-169567432
NC_034194.1 18770137 AX-177698703
NC_034194.1 19469312 AX-177721192
NC_034194.1 20251971 AX-177652714
NC_034194.1 20387428 AX-177667402
NC_034194.1 18803511 AX-177748624
NC_034194.1 24903682 AX-177734499
NC_034194.1 19062802 AX-177946465
NC_034194.1 19452558 AX-177717892
NC_034194.1 19666899 AX-177955908
NC_034194.1 19934831 AX-177964831
NC_034194.1 20317079 AX-177807609
NC_034194.1 20261953 AX-177808678
NC_034194.1 24574839 AX-177713180
NC_034194.1 19659504 AX-177936860
NC_034194.1 19121229 AX-177716302
NC_034194.1 19431458 AX-169738148
NC_034194.1 20278980 AX-169682054
NC_034194.1 19576316 AX-177723224
NC_034194.1 19760691 AX-169519580
NC_034194.1 19124500 AX-177971477
NC_034194.1 19189689 AX-177753698
NC_034194.1 24893760 AX-169538307
NC_034194.1 21272426 AX-178014631
NC_034194.1 20279045 AX-177934880
NC_034194.1 19116052 AX-177825043
NC_034194.1 19456259 AX-169566646
NC_034194.1 20708215 AX-177963380
NC_034194.1 18801851 AX-177713011
NC_034194.1 24846623 AX-177658216
NC_034194.1 19969450 AX-169640489
NC_034194.1 19908113 AX-177669358
NC_034194.1 19753233 AX-177984033
NC_034194.1 20759688 AX-169538235
NC_034194.1 19971462 AX-177715599
NC_034194.1 19877810 AX-177716212
NC_034194.1 20048513 AX-177987204
NC_034194.1 20168748 AX-177757551
NC_034194.1 20100199 AX-177980055
NC_034194.1 19673502 AX-177719366
NC_034194.1 27861559 AX-177825145
NC_034194.1 20231431 AX-177815920
NC_034194.1 20767435 AX-169682155
NC_034194.1 20132193 AX-177726901
NC_034194.1 24490557 AX-177801231
NC_034194.1 22903560 AX-169631432
NC_034194.1 20125904 AX-177986373
NC_034194.1 20409640 AX-177791268
NC_034194.1 19767340 AX-177662748
NC_034194.1 19639407 AX-177744914
NC_034194.1 20063659 AX-177771509
NC_034194.1 19729939 AX-177718577
NC_034194.1 23790651 AX-169764584
NC_034194.1 19732987 AX-169530057
NC_034194.1 29761476 AX-177773702
NC_034194.1 20203939 AX-169588721
NC_034194.1 19876170 AX-177980505
NC_034194.1 20337534 AX-169746301
NC_034194.1 19671388 AX-177711853
NC_034194.1 19980074 AX-169726204
NC_034194.1 20392470 AX-177978959
NC_034194.1 24151383 AX-177754006
NC_034194.1 19793986 AX-177764040
NC_034194.1 24040270 AX-169660003
NC_034194.1 19673115 AX-177719097
NC_034194.1 24270807 AX-177753455
NC_034194.1 20384709 AX-169749899
NC_034194.1 19780664 AX-177938013
NC_034194.1 24843130 AX-169586399
NC_034194.1 24166024 AX-169531864
NC_034194.1 27872826 AX-169736060
NC_034194.1 26136752 AX-177795217
NC_034194.1 19953103 AX-177722924
NC_034194.1 24751759 AX-169663170
NC_034194.1 19835179 AX-169589020
NC_034194.1 26763183 AX-177810816
NC_034194.1 27118040 AX-177961617
NC_034194.1 22357039 AX-178016075
NC_034194.1 19724417 AX-177711783
NC_034194.1 24567743 AX-177719700
NC_034194.1 19703878 AX-177972951
NC_034194.1 24366366 AX-177656157
NC_034194.1 20856119 AX-177730770
NC_034194.1 20906450 AX-177715993
NC_034194.1 20888481 AX-177931530
NC_034194.1 20894382 AX-177659435
NC_034194.1 20781439 AX-177747215
NC_034194.1 30076468 AX-169538370
NC_034194.1 24777151 AX-177760802
NC_034194.1 24760563 AX-169538305
NC_034194.1 24768416 AX-177989630
NC_034194.1 25194169 AX-177967449
NC_034194.1 23337289 AX-169623289
NC_034194.1 25267933 AX-177715573
NC_034194.1 20526611 AX-177766350
NC_034194.1 25284853 AX-177968975
NC_034194.1 26283735 AX-169580059
NC_034194.1 28023521 AX-177947408
NC_034194.1 23356468 AX-177711685
NC_034194.1 21786545 AX-177650831
NC_034194.1 23091937 AX-177815827
NC_034194.1 24996196 AX-177777733
NC_034194.1 24879072 AX-177953099
NC_034194.1 20537599 AX-177789781
NC_034194.1 24751268 AX-177724258
NC_034194.1 24748789 AX-177771512
NC_034194.1 24497759 AX-177725552
NC_034194.1 26815190 AX-177928769
NC_034194.1 24681980 AX-169721359
NC_034194.1 20889280 AX-177651309
NC_034194.1 23230153 AX-169525473
NC_034194.1 20977741 AX-177782717
NC_034194.1 20906907 AX-177668331
NC_034194.1 23188064 AX-177734961
NC_034194.1 20815232 AX-169627837
NC_034194.1 24278204 AX-177985840
NC_034194.1 24750736 AX-177713149
NC_034194.1 20454887 AX-177784255
NC_034194.1 23262146 AX-177780879
NC_034194.1 24835103 AX-177813237
NC_034194.1 24787942 AX-169682215
NC_034194.1 20425852 AX-177979048
NC_034194.1 24689324 AX-177981258
NC_034194.1 20807897 AX-177972810
NC_034194.1 20942544 AX-177718744
NC_034194.1 25269564 AX-177661411
NC_034194.1 24655042 AX-178000033
NC_034194.1 24261112 AX-169670009
NC_034194.1 22680792 AX-177949972
NC_034194.1 26644892 AX-177976089
NC_034194.1 24235952 AX-177787375
NC_034194.1 25012036 AX-177978326
NC_034194.1 24482854 AX-169624689
NC_034194.1 26065797 AX-177964198
NC_034194.1 18086869 AX-177818466
NC_034194.1 28126547 AX-177656395
NC_034194.1 25223341 AX-169695833
NC_034194.1 20291786 AX-177657916
NC_034194.1 18576450 AX-169711849
NC_034194.1 25420466 AX-177996206
NC_034194.1 18619564 AX-169572240
NC_034194.1 18601630 AX-177803110
NC_034194.1 18601435 AX-177711202
NC_034194.1 21055101 AX-177648651
NC_034194.1 18565802 AX-177782534
NC_034194.1 21069705 AX-177808854
NC_034194.1 24455736 AX-177800116
NC_034194.1 20307140 AX-177818157
NC_034194.1 20894565 AX-177713943
NC_034194.1 23027154 AX-177794538
NC_034194.1 20606411 AX-169638229
NC_034194.1 27897421 AX-177998676
NC_034194.1 20674380 AX-169617835
NC_034194.1 24956259 AX-177941271
NC_034194.1 20864940 AX-177973336
NC_034194.1 24500177 AX-177803855
NC_034194.1 24187591 AX-169627803
NC_034194.1 19766772 AX-177724699
NC_034194.1 24496576 AX-169641803
NC_034194.1 25256153 AX-177722064
NC_034194.1 20941349 AX-177714889
NC_034194.1 20795011 AX-177744007
NC_034194.1 23453842 AX-177736501
NC_034194.1 22947105 AX-177752626
NC_034194.1 24190355 AX-177752438
NC_034194.1 20617275 AX-177756323
NC_034194.1 20824804 AX-177965973
NC_034194.1 23868735 AX-177977567
NC_034194.1 27747654 AX-177713170
NC_034194.1 25145336 AX-177715846
NC_034194.1 24523960 AX-177822822
NC_034194.1 21294523 AX-177673284
NC_034194.1 24584519 AX-177778544
NC_034194.1 33245903 AX-177769367
NC_034194.1 25214917 AX-177936859
NC_034194.1 20752176 AX-177784245
NC_034194.1 19766128 AX-177712659
NC_034194.1 23771115 AX-177781118
NC_034194.1 25129924 AX-177975684
NC_034194.1 21060765 AX-177961898
NC_034194.1 20418372 AX-177800899
NC_034194.1 21281038 AX-169627448
NC_034194.1 25270610 AX-177714216
NC_034194.1 25023981 AX-177971487
NC_034194.1 28833247 AX-177716238
NC_034194.1 24202499 AX-177977370
NC_034194.1 21031353 AX-177952957
NC_034194.1 29395322 AX-177743859
NC_034194.1 28900773 AX-177728878
NC_034194.1 24406311 AX-177809906
NC_034194.1 27021900 AX-177780703
NC_034194.1 25177720 AX-177752132
NC_034194.1 24643359 AX-177767251
NC_034194.1 25137431 AX-177716267
NC_034194.1 21023883 AX-169656421
NC_034194.1 27196041 AX-177774055
NC_034194.1 30996125 AX-177967741
NC_034194.1 21306394 AX-177800260
NC_034194.1 25149679 AX-169644605
NC_034194.1 23919466 AX-177816819
NC_034194.1 25145446 AX-169655792
NC_034194.1 24359113 AX-177963535
NC_034194.1 23296266 AX-169636477
NC_034194.1 23218576 AX-169620329
NC_034194.1 21528785 AX-169658555
NC_034194.1 23014914 AX-177944652
NC_034194.1 21528839 AX-169538250
NC_034194.1 24619801 AX-177741385
NC_034194.1 25167757 AX-177996976
NC_034194.1 23082008 AX-177738877
NC_034194.1 24323435 AX-177774781
NC_034194.1 21289983 AX-177742708
NC_034194.1 24398251 AX-177724202
NC_034194.1 25368561 AX-177804495
NC_034194.1 23163792 AX-177939519
NC_034194.1 25350186 AX-177791260
NC_034194.1 21319218 AX-177748272
NC_034194.1 22893229 AX-169628572
NC_034194.1 22650792 AX-169734305
NC_034194.1 20946257 AX-177776748
NC_034194.1 24385890 AX-177720545
NC_034194.1 24312873 AX-177749574
NC_034194.1 21132103 AX-169701311
NC_034194.1 23312258 AX-169661934
NC_034194.1 21309574 AX-177719186
NC_034194.1 21346908 AX-177654279
NC_034194.1 23320135 AX-177752249
NC_034194.1 24338463 AX-177720637
NC_034194.1 27045362 AX-169672930
NC_034194.1 23534934 AX-177804259
NC_034194.1 23665238 AX-177785800
NC_034194.1 24349883 AX-177761002
NC_034194.1 24388820 AX-177730926
NC_034194.1 23920326 AX-177716116
NC_034194.1 23577450 AX-177819975
NC_034194.1 20967939 AX-177960207
NC_034194.1 31595181 AX-177713199
NC_034194.1 26529787 AX-177730942
NC_034194.1 23963736 AX-177794970
NC_034194.1 27746950 AX-178000648
NC_034194.1 20992806 AX-177779564
NC_034194.1 26537148 AX-177775783
NC_034194.1 24156904 AX-177658779
NC_034194.1 26439530 AX-177942979
NC_034194.1 28986867 AX-177951289
NC_034194.1 24388084 AX-177664216
NC_034194.1 24016447 AX-169747808
NC_034194.1 21558445 AX-177960062
NC_034194.1 25060148 AX-177748239
NC_034194.1 23461463 AX-177791869
NC_034194.1 22133858 AX-177966774
NC_034194.1 26520555 AX-177734270
NC_034194.1 23512312 AX-177766523
NC_034194.1 31345487 AX-177774844
NC_034194.1 22934339 AX-177733353
NC_034194.1 26864708 AX-177933866
NC_034194.1 25326063 AX-177967424
NC_034194.1 23287572 AX-177977263
NC_034194.1 28974187 AX-177964840
NC_034194.1 23356423 AX-177651031
NC_034194.1 32276050 AX-177672696
NC_034194.1 23049648 AX-169591496
NC_034194.1 23423563 AX-177997888
NC_034194.1 21461328 AX-177717216
NC_034190.1 74457645 AX-177774272
NC_034194.1 23971584 AX-177806046
NC_034194.1 24155209 AX-177719685
NC_034194.1 23278713 AX-177978177
NC_034190.1 74405774 AX-177977552
NC_034194.1 21993297 AX-177955766
NC_034194.1 23060589 AX-177822327
NC_034194.1 21985679 AX-177982409
NC_034194.1 23356876 AX-177712385
NC_034194.1 24131131 AX-169523571
NC_034194.1 22708643 AX-177953546
NC_034194.1 24049513 AX-177966299
NC_034194.1 23388486 AX-177998956
NC_034194.1 23034468 AX-177819095
NC_034194.1 22375834 AX-177952189
NC_034194.1 22628938 AX-177779735
NC_034194.1 25329629 AX-177942916
NC_034194.1 29019614 AX-177731986
NC_034194.1 29105051 AX-169678816
NC_034194.1 22818112 AX-178016132
NC_034194.1 22825447 AX-177744684
NC_034194.1 22177244 AX-177732484
NC_034194.1 25561865 AX-177741407
NC_034194.1 21964111 AX-177820999
NC_034194.1 27692203 AX-177748970
NC_034194.1 27045830 AX-169635854
NC_034194.1 22802591 AX-177970879
NC_034194.1 25929033 AX-177736824
NC_034194.1 22064791 AX-177756220
NC_034194.1 28498278 AX-177719908
NC_034194.1 21654833 AX-177794841
NC_034194.1 22436395 AX-169739016
NC_034194.1 28582387 AX-169586680
NC_034194.1 22364364 AX-169696681
NC_034194.1 28386801 AX-169761840
NC_034194.1 21638305 AX-177671027
NC_034194.1 25992397 AX-177823913
NC_034194.1 25522224 AX-177754503
NC_034194.1 27341830 AX-177797583
NC_034194.1 28828447 AX-177978027
NC_034194.1 26905343 AX-177927058
NC_034194.1 21712506 AX-177771452
NC_034194.1 27333994 AX-177805462
NC_034194.1 28833410 AX-177661359
NC_034194.1 22464542 AX-177751575
NC_034194.1 22443903 AX-177817167
NC_034194.1 28832619 AX-177663769
NC_034194.1 22618135 AX-177812459
NC_034194.1 26293277 AX-177959602
NC_034194.1 28837821 AX-177963840
NC_034194.1 22275191 AX-177995861
NC_034194.1 28395500 AX-177926182
NC_034194.1 22285632 AX-177794272
NC_034194.1 21614184 AX-169672364
NC_034194.1 26344387 AX-177992089
NC_034194.1 28117098 AX-169758568
NC_034194.1 22718429 AX-177982556
NC_034194.1 26303971 AX-177809584
NC_034194.1 26388169 AX-177735536
NC_034194.1 21763659 AX-177714334
NC_034194.1 32156165 AX-177964827
NC_034194.1 21531772 AX-177734490
NC_034194.1 22012589 AX-177752027
NC_034194.1 29749986 AX-178000091
NC_034194.1 26923348 AX-177977938
NC_034194.1 22402433 AX-177733368
NC_034194.1 27050996 AX-169636714
NC_034194.1 22672508 AX-169566413
NC_034194.1 26545967 AX-177807873
NC_034194.1 27756551 AX-177773302
NC_034194.1 22258568 AX-177749263
NC_034194.1 21762218 AX-177714629
NC_034194.1 27567539 AX-177818208
NC_034194.1 27050268 AX-169648311
NC_034194.1 27071507 AX-177980440
NC_034194.1 27062144 AX-177962407
NC_034194.1 21752992 AX-177783334
NC_034194.1 21557696 AX-177712718
NC_034194.1 27036672 AX-177781500
NC_034194.1 27192444 AX-177652281
NC_034194.1 28119978 AX-177722652
NC_034194.1 26272874 AX-177715601
NC_034194.1 26939426 AX-177983868
NC_034194.1 27270642 AX-177979860
NC_034194.1 30006258 AX-177788249
NC_034194.1 26949108 AX-177776514
NC_034194.1 21762069 AX-177797479
NC_034194.1 21474701 AX-177753737
NC_034194.1 29500625 AX-177803411
NC_034194.1 30517743 AX-177992755
NC_034194.1 22504042 AX-177743746
NC_034194.1 22096995 AX-169702304
NC_034194.1 25931796 AX-177676449
NC_034194.1 31074536 AX-177956005
NC_034194.1 29347981 AX-177787625
NC_034194.1 29920590 AX-169580979
NC_034194.1 32240941 AX-177752845
NC_034194.1 21556401 AX-169525537
NC_034194.1 31506278 AX-177773558
NC_034194.1 25601890 AX-169686578
NC_034194.1 25613427 AX-177652551
NC_034194.1 32794755 AX-177685904
NC_034194.1 22425979 AX-177939504
NC_034194.1 25938072 AX-177808477
NC_034194.1 27078995 AX-177801939
NC_034194.1 25463926 AX-177815098
NC_034194.1 21703621 AX-169745233
NC_034194.1 21583761 AX-177784004
NC_034194.1 27052110 AX-169538325
NC_034194.1 22700365 AX-177789148
NC_034194.1 28169178 AX-177821654
NC_034194.1 22112107 AX-177715652
NC_034194.1 27358644 AX-177819361
NC_034194.1 33674483 AX-177728113
NC_034194.1 25333828 AX-169654741
NC_034194.1 27105167 AX-169584441
NC_034194.1 25341525 AX-177958410
NC_034194.1 22494247 AX-169538262
NC_034194.1 25686586 AX-169576089
NC_034194.1 25330059 AX-169670829
NC_034194.1 22155794 AX-177759623
NC_034194.1 25949826 AX-177808770
NC_034194.1 26824563 AX-177997132
NC_034194.1 29140283 AX-177824529
NC_034194.1 22756792 AX-177764253
NC_034194.1 22111685 AX-177712461
NC_034194.1 26219658 AX-169671612
NC_034194.1 25657895 AX-177980311
NC_034194.1 23472233 AX-177974038
NC_034194.1 22484322 AX-177800674
NC_034194.1 31359963 AX-169694686
NC_034194.1 26212155 AX-177999958
NC_034194.1 25622550 AX-177960003
NC_034194.1 25733244 AX-169770434
NC_034194.1 22765767 AX-177761706
NC_034194.1 25746760 AX-177738319
NC_034194.1 21783506 AX-177776357
NC_034194.1 26227017 AX-177742564
NC_034194.1 26996105 AX-177990357
NC_034194.1 25811884 AX-177762078
NC_034194.1 25730512 AX-169713504
NC_034194.1 26353478 AX-177732380
NC_034194.1 25732216 AX-177720531
NC_034194.1 26234966 AX-177704374
NC_034194.1 21754760 AX-177688006
NC_034194.1 28770230 AX-177716085
NC_034194.1 21485781 AX-177954769
NC_034194.1 27162332 AX-177808385
NC_034194.1 26152639 AX-178000625
NC_034194.1 21524158 AX-169648505
NC_034194.1 26119913 AX-177981931
NC_034194.1 22393595 AX-169538261
NC_034194.1 22842277 AX-177712112
NC_034194.1 28654001 AX-177735887
NC_034194.1 30413097 AX-177981776
NC_034194.1 26375990 AX-177981220
NC_034194.1 25960403 AX-177765721
NC_034194.1 29554834 AX-177823260
NC_034194.1 26314448 AX-177756414
NC_034194.1 27397579 AX-169696705
NC_034194.1 26783910 AX-177772161
NC_034194.1 27188563 AX-177655044
NC_034194.1 27378677 AX-177978391
NC_034194.1 26840691 AX-178000661
NC_034194.1 26848312 AX-177969792
NC_034194.1 27090612 AX-169757482
NC_034194.1 26883697 AX-169581081
NC_034194.1 26110415 AX-177993585
NC_034194.1 26746169 AX-177966688
NC_034194.1 34500024 AX-177925450
NC_034194.1 28820914 AX-177929190
NC_034194.1 26774242 AX-177794294
NC_034194.1 27508947 AX-169564212
NC_034194.1 31053709 AX-177736552
NC_034194.1 28649838 AX-177662504
NC_034194.1 31588764 AX-169636041
NC_034194.1 28160923 AX-177743587
NC_034194.1 31475378 AX-177666350
NC_034194.1 30743326 AX-177757460
NC_034194.1 32296575 AX-177808186
NC_034194.1 31155169 AX-177745899
NC_034194.1 30597596 AX-177772250
NC_034194.1 31163897 AX-177947822
NC_034194.1 29285957 AX-177795896
NC_034194.1 30883654 AX-177771864
NC_034194.1 28131606 AX-169568014
NC_034194.1 28077557 AX-177721052
NC_034194.1 29190904 AX-177963475
NC_034194.1 28845698 AX-177732838
NC_034194.1 29664262 AX-177813408
NC_034194.1 29180133 AX-169538361
NC_034194.1 28770125 AX-169756923
NC_034194.1 32305215 AX-177738570
NC_034194.1 30834761 AX-169587206
NC_034194.1 32382104 AX-177663408
NC_034194.1 32382388 AX-177941800
NC_034194.1 28757337 AX-177670429
NC_034194.1 31569781 AX-169661732
NC_034194.1 29077280 AX-177729596
NC_034194.1 29462426 AX-169573780
NC_034194.1 31812766 AX-177723909
NC_034194.1 30848253 AX-177717846
NC_034194.1 31826277 AX-177956319
NC_034194.1 28872957 AX-177777556
NC_034194.1 29481362 AX-177792162
NC_034194.1 31295393 AX-177988948
NC_034194.1 29150570 AX-177974706
NC_034194.1 29363287 AX-178014551
NC_034194.1 28058397 AX-177974503
NC_034194.1 31412432 AX-177935461
NC_034194.1 28909999 AX-177980284
NC_034194.1 28237227 AX-177956871
NC_034194.1 31580214 AX-177977193
NC_034194.1 30269427 AX-177757847
NC_034194.1 29839511 AX-177769500
NC_034194.1 32302072 AX-177727051
NC_034194.1 32251693 AX-177990321
NC_034194.1 32461022 AX-177719580
NC_034194.1 28651363 AX-177661290
NC_034194.1 30544489 AX-177735134
NC_034194.1 32003738 AX-177788716
NC_034194.1 29095962 AX-177950390
NC_034194.1 29728009 AX-177791028
NC_034194.1 31488145 AX-177975275
NC_034194.1 31199900 AX-177740811
NC_034194.1 30875481 AX-169706434
NC_034194.1 32398508 AX-169607024
NC_034194.1 31840362 AX-177713085
NC_034194.1 27949929 AX-177813482
NC_034194.1 31573206 AX-177667943
NC_034194.1 28198855 AX-177956154
NC_034194.1 31133925 AX-177761268
NC_034194.1 28299634 AX-177979839
NC_034194.1 28770193 AX-177722661
NC_034194.1 31439903 AX-177760138
NC_034194.1 31474833 AX-177656082
NC_034194.1 28619484 AX-177822369
NC_034194.1 31306390 AX-177744738
NC_034194.1 31183637 AX-177760174
NC_034194.1 30099021 AX-177779885
NC_034194.1 31798941 AX-169709575
NC_034194.1 28629175 AX-169590678
NC_034194.1 31645470 AX-177673409
NC_034194.1 31867821 AX-177723638
NC_034194.1 30923050 AX-169662516
NC_034194.1 30778926 AX-177980438
NC_034194.1 31215035 AX-177680424
NC_034194.1 30760938 AX-177957066
NC_034194.1 30981322 AX-177777899
NC_034194.1 31380167 AX-177796100
NC_034194.1 30912938 AX-177752949
NC_034190.1 74361206 AX-178015879
NC_034194.1 30472483 AX-177969687
NC_034194.1 31674026 AX-177722558
NC_034194.1 31570211 AX-169659136
NC_034194.1 30825435 AX-169732439
NC_034194.1 32436180 AX-177764545
NC_034194.1 32179363 AX-177744250
NC_034194.1 32117421 AX-177726214
NC_034194.1 31801281 AX-177934285
NC_034194.1 30809477 AX-169584779
NC_034194.1 31812842 AX-177725481
NC_034194.1 30577969 AX-177779719
NC_034194.1 31758924 AX-177759935
NC_034194.1 31163031 AX-177744400
NC_034194.1 32198334 AX-177983202
NC_034194.1 31787158 AX-177770597
NC_034194.1 30644818 AX-177756875
NC_034194.1 30497207 AX-177772894
NC_034194.1 30429513 AX-177825071
NC_034194.1 31578179 AX-177717033
NC_034194.1 31661744 AX-177960070
NC_034194.1 30343794 AX-177780203
NC_034194.1 30391133 AX-177764362
NC_034194.1 31817839 AX-177965323
NC_034194.1 31279478 AX-177813167
NC_034194.1 30864667 AX-169649154
NC_034194.1 31867089 AX-169651319
NC_034194.1 34377936 AX-177681917
NC_034194.1 30903420 AX-177996956
NC_034194.1 30044581 AX-177995770
NC_034194.1 32335758 AX-177732431
NC_034190.1 74397001 AX-177714017
NC_034194.1 31833865 AX-177997885
NC_034194.1 32487839 AX-177662642
NC_034194.1 31751037 AX-177782727
NC_034190.1 74269453 AX-177812458
NC_034194.1 31678058 AX-177760785
NC_034194.1 34328678 AX-177687181
NC_034194.1 32351705 AX-177962195
NC_034194.1 34614677 AX-177667132
NC_034194.1 32350334 AX-177727063
NC_034194.1 32290588 AX-169521717
NC_034194.1 32460580 AX-177658680
NC_034194.1 32013522 AX-177799350
NC_034194.1 32406088 AX-169586580
NC_034194.1 31996304 AX-87760887
NC_034194.1 32147233 AX-177735592
NC_034194.1 32217748 AX-169567701
NC_034194.1 33703900 AX-177785785
NC_034194.1 31733702 AX-177731656
NC_034190.1 74147572 AX-177935835
NC_034194.1 32626529 AX-177927121
NC_034194.1 31604146 AX-177958470
NC_034190.1 74432720 AX-177954167
NC_034194.1 32600642 AX-169726303
NC_034194.1 32653269 AX-177820482
NC_034194.1 31955696 AX-178015277
NC_034190.1 74430239 AX-169758043
NC_034194.1 32120613 AX-177659659
NC_034194.1 32469233 AX-177793707
NC_034194.1 32486520 AX-177718420
NC_034194.1 32486582 AX-177657372
NC_034194.1 33099879 AX-177964882
NC_034194.1 32461151 AX-177666165
NC_034194.1 32461762 AX-177715356
NC_034190.1 74374042 AX-169527956
NC_034190.1 74426210 AX-177727137
NC_034190.1 74226086 AX-177766283
NC_034190.1 74295426 AX-177684885
NC_034194.1 32734652 AX-177971318
NC_034190.1 74331612 AX-177756417
NC_034190.1 74245542 AX-177812611
NC_034190.1 74259210 AX-177751793
NC_034194.1 33659572 AX-177793337
NC_034194.1 33696410 AX-177944184
NC_034194.1 33022794 AX-169673675
NC_034190.1 74187710 AX-177998017
NC_034194.1 33214549 AX-177805457
NC_034194.1 33917583 AX-177748740
NC_034194.1 32919357 AX-177746028
NC_034194.1 33812984 AX-177768435
NC_034194.1 33227028 AX-177929970
NC_034194.1 33884148 AX-177928808
NC_034194.1 33998486 AX-169732917
NC_034194.1 34377265 AX-177788547
NC_034194.1 33004294 AX-177774546
NC_034194.1 34206368 AX-177735771
NC_034194.1 34751835 AX-177752637
NC_034194.1 34417463 AX-177785182
NC_034194.1 34933844 AX-177722843
NC_034194.1 34263072 AX-177674811
NC_034194.1 33958455 AX-177763267
NC_034194.1 34189169 AX-177982561
NC_034194.1 33904494 AX-177768395
NC_034194.1 33862018 AX-169625275
NC_034194.1 34067162 AX-177786590
NC_034194.1 34731160 AX-177778099
NC_034194.1 34155121 AX-177819294
NC_034194.1 33949098 AX-177722075
NC_034194.1 34717006 AX-177753987
NC_034194.1 34446941 AX-177695752
NC_034194.1 34320928 AX-177798566
NC_034194.1 34740289 AX-177736843
NC_034194.1 33958605 AX-177714857
NC_034194.1 33941336 AX-177683876
NC_034194.1 34491708 AX-177985490
NC_034194.1 34202088 AX-177717517
NC_034194.1 34499290 AX-178000542
NC_034194.1 34562486 AX-177750443
NC_034194.1 34939476 AX-177776377
NC_034194.1 34935792 AX-169608654
NC_034194.1 34897904 AX-177928278
NC_034194.1 34959474 AX-169765221
NC_034194.1 34829575 AX-177749198
NC_034194.1 34771268 AX-177726202
NC_034202.1 3951138 AX-177979332
NC_034202.1 3732885 AX-177711241
NC_034202.1 3707598 AX-177958349
NC_034202.1 3594418 AX-169751145
NC_034202.1 3789320 AX-177817593
NC_034202.1 3797313 AX-177965301
NC_034202.1 3378528 AX-177953891
NC_034202.1 3518533 AX-178014039
NC_034202.1 3689939 AX-177794466
NC_034202.1 2290172 AX-177970393
NC_034202.1 2941578 AX-177783990
NC_034202.1 2921798 AX-177735436
NC_034202.1 3736610 AX-177798315
NC_034202.1 3963212 AX-177772561
NC_034202.1 3510299 AX-177787782
NC_034202.1 3678472 AX-177977280
NC_034202.1 3793922 AX-177725121
NC_034202.1 3780533 AX-177748259
NC_034202.1 2960533 AX-177779193
NC_034202.1 2745808 AX-177713867
NC_034202.1 3626965 AX-177963403
NC_034202.1 3502255 AX-177753253
NC_034202.1 3274863 AX-177995051
NC_034202.1 3146666 AX-177811496
NC_034202.1 3403396 AX-177777278
NC_034202.1 2477960 AX-177995247
NC_034202.1 361891 AX-177963007
NC_034202.1 2867456 AX-177753314
NC_034202.1 3446558 AX-177652124
NC_034202.1 3245720 AX-177750516
NC_034202.1 2905652 AX-177958292
NC_034202.1 2782756 AX-177662021
NC_034202.1 1119755 AX-177936068
NC_034202.1 2837797 AX-178014023
NC_034202.1 2744634 AX-177658454
NC_034202.1 2587682 AX-177649032
NC_034202.1 1925126 AX-177718050
NC_034202.1 137376 AX-177749559
NC_034202.1 3361607 AX-177772064
NC_034202.1 2792373 AX-177979927
NC_034202.1 2139312 AX-177743532
NC_034202.1 2745334 AX-177653823
NC_034202.1 2173725 AX-169712421
NC_034202.1 3769751 AX-177648803
NC_034202.1 2712991 AX-177968437
NC_034202.1 2883384 AX-177987113
NC_034202.1 2532358 AX-178015615
NC_034202.1 28262 AX-177982588
NC_034202.1 3921584 AX-177740217
NC_034202.1 2344024 AX-169743565
NC_034202.1 2394318 AX-177764739
NC_034202.1 3236388 AX-177981589
NC_034202.1 888552 AX-177983513
NC_034202.1 2485855 AX-169582749
NC_034202.1 3395524 AX-169716028
NC_034202.1 2851129 AX-169740287
NC_034202.1 3448393 AX-177820576
NC_034202.1 2270983 AX-177762933
NC_034202.1 3264085 AX-177959036
NC_034202.1 2322860 AX-177649165
NC_034202.1 3081442 AX-177999259
NC_034202.1 2989757 AX-177741059
NC_034202.1 2731039 AX-177974014
NC_034202.1 1980016 AX-177986639
NC_034202.1 15865 AX-177716185
NC_034202.1 3468824 AX-177932262
NC_034202.1 2010188 AX-177960177
NC_034202.1 2326667 AX-177737935
NC_034202.1 2524377 AX-177986577
NC_034202.1 683792 AX-177650161
NC_034202.1 3196796 AX-177960615
NC_034202.1 2193129 AX-177787291
NC_034202.1 2721928 AX-169695937
NC_034202.1 2172744 AX-177720863
NC_034202.1 2018055 AX-177972311
NC_034202.1 2583032 AX-177812300
NC_034202.1 2150414 AX-169761911
NC_034202.1 2602765 AX-177710286
NC_034202.1 2011767 AX-177713797
NC_034202.1 2247517 AX-169568901
NC_034202.1 2601384 AX-177719903
NC_034202.1 2612520 AX-177711312
NC_034202.1 2770625 AX-177958903
NC_034202.1 2783453 AX-177723846
NC_034202.1 2035503 AX-177969105
NC_034202.1 2128184 AX-169754069
NC_034183.1 47276312 AX-177947700
NC_034202.1 121174 AX-169578479
NC_034202.1 1934656 AX-177720866
NC_034202.1 111908 AX-178016104
NC_034202.1 65862 AX-177971898
NC_034202.1 320825 AX-169717763
NC_034202.1 1072313 AX-177770672
NC_034202.1 891052 AX-177723355
NC_034202.1 927161 AX-177713614
NC_034202.1 497059 AX-177680126
NC_034202.1 897269 AX-177996017
NC_034202.1 546963 AX-177812098
NC_034202.1 1898380 AX-177772623
NC_034202.1 546788 AX-177930949
NC_034202.1 508996 AX-177754348
NC_034202.1 489416 AX-177820763
NC_034202.1 811989 AX-169717679
NC_034202.1 1040297 AX-178016225
NC_034202.1 501672 AX-177998938
NC_034202.1 664660 AX-177978702
NC_034202.1 254353 AX-169523395
NC_034202.1 423100 AX-177978485
NC_034202.1 43592 AX-169523062
NC_034202.1 608101 AX-177752992
NC_034202.1 388425 AX-177710389
NC_034202.1 971525 AX-177759916
NC_034202.1 263171 AX-169726298
NC_034202.1 958783 AX-177825027
NC_034202.1 287424 AX-169701741
NC_034202.1 391481 AX-177790727
NC_034202.1 273944 AX-177714524
NC_034202.1 430424 AX-169576678
NC_034202.1 569646 AX-177817598
NC_034202.1 326832 AX-177720754
NC_034202.1 415430 AX-177966889
NC_034202.1 734468 AX-177748435
NC_034202.1 1009913 AX-177718556
NC_034202.1 698390 AX-177728438
NC_034202.1 927862 AX-169692462
NC_034202.1 44811 AX-177817024
NC_034202.1 998554 AX-177734842
NC_034202.1 599630 AX-177973820
NC_034202.1 1010030 AX-177728273
NC_034202.1 1263775 AX-177663586
NC_034202.1 519553 AX-177819012
NC_034202.1 905644 AX-177939839
NC_034202.1 919668 AX-169574826
NC_034202.1 709175 AX-177775597
NC_034202.1 1584069 AX-177770871
NC_034202.1 1347878 AX-177655106
NC_034202.1 1464062 AX-177719101
NC_034202.1 1245990 AX-177957830
NC_034202.1 5221664 AX-177938869
NC_034183.1 47384697 AX-177726696
NC_034202.1 1681641 AX-177808268
NC_034202.1 446262 AX-177942698
NC_034202.1 1371625 AX-177977051
NC_034202.1 1227991 AX-177789859
NC_034202.1 1178237 AX-177732017
NC_034202.1 1848785 AX-177951872
NC_034202.1 5667237 AX-177984737
NC_034202.1 1262137 AX-177713322
NC_034202.1 5979555 AX-177653413
NC_034183.1 47415520 AX-177823357
NC_034202.1 1120346 AX-177746156
NC_034202.1 1495134 AX-177971564
NC_034202.1 1194090 AX-177799754
NC_034202.1 1311617 AX-177960611
NC_034202.1 1268845 AX-169745287
NC_034202.1 1390568 AX-177930814
NC_034202.1 1710071 AX-177748500
NC_034202.1 1838585 AX-169728705
NC_034202.1 1603015 AX-177819615
NC_034202.1 1749512 AX-177792872
NC_034202.1 1739397 AX-177969367
NC_034202.1 1731778 AX-177976485
NC_034202.1 1407244 AX-177769099
NC_034202.1 4521454 AX-177959123
NC_034183.1 47385551 AX-177805542
NC_034202.1 1606071 AX-177925131
NC_034202.1 1532679 AX-177959594
NC_034202.1 1792189 AX-177762927
NC_034202.1 1749336 AX-177709306
NC_034202.1 4540065 AX-177924467
NC_034202.1 1799917 AX-177973096
NC_034202.1 1832010 AX-177773170
NC_034202.1 4602022 AX-177973451
NC_034202.1 1835790 AX-169750536
NC_034202.1 1808103 AX-177977771
NC_034183.1 47454289 AX-177758424
NC_034183.1 47537476 AX-178013807
NC_034202.1 4330716 AX-177819613
NC_034183.1 47337649 AX-177778429
NC_034202.1 5420910 AX-178016272
NC_034202.1 4918251 AX-177721780
NC_034183.1 47219280 AX-177955042
NC_034183.1 47188387 AX-177757237
NC_034202.1 4198645 AX-177940164
NC_034202.1 4918685 AX-177726254
NC_034202.1 5384875 AX-169599735
NC_034202.1 4226737 AX-177965978
NC_034202.1 4918001 AX-177725609
NC_034202.1 4810380 AX-177974754
NC_034202.1 5028834 AX-177731730
NC_034202.1 5146910 AX-177662281
NC_034202.1 4727938 AX-177815527
NC_034202.1 4920482 AX-177669814
NC_034202.1 4313670 AX-177960534
NC_034202.1 4396278 AX-177975539
NC_034202.1 4322719 AX-177756531
NC_034202.1 5418597 AX-177692735
NC_034202.1 4183566 AX-177780844
NC_034202.1 4175982 AX-177979985
NC_034202.1 4669694 AX-177765862
NC_034202.1 4707060 AX-177779076
NC_034202.1 4512862 AX-177957622
NC_034183.1 47228325 AX-177986129
NC_034202.1 4096870 AX-177985507
NC_034202.1 4696296 AX-169726389
NC_034202.1 4532832 AX-169697995
NC_034202.1 4981150 AX-177789122
NC_034202.1 4759938 AX-177813189
NC_034202.1 4947002 AX-177807386
NC_034202.1 4598342 AX-177938697
NC_034202.1 5147373 AX-177718785
NC_034202.1 4660577 AX-177968419
NC_034202.1 6433764 AX-169577900
NC_034202.1 4256040 AX-177812865
NC_034202.1 4452127 AX-177760969
NC_034202.1 5299453 AX-177962037
NC_034202.1 4842511 AX-177756541
NC_034202.1 5561265 AX-169588377
NC_034202.1 4916238 AX-177757045
NC_034202.1 5690305 AX-177935758
NC_034202.1 5317974 AX-177970521
NC_034202.1 4925804 AX-177805014
NC_034202.1 4959863 AX-169732332
NC_034202.1 5331836 AX-177763533
NC_034202.1 5106041 AX-177755206
NC_034202.1 4880216 AX-177953579
NC_034202.1 5154041 AX-177980641
NC_034202.1 5048809 AX-177967740
NC_034202.1 5444331 AX-177940928
NC_034202.1 5544200 AX-177668587
NC_034202.1 5492976 AX-177787933
NC_034202.1 5147025 AX-177726468
NC_034202.1 5217908 AX-169559089
NC_034202.1 5124580 AX-177979171
NC_034202.1 5146987 AX-169577887
NC_034202.1 5136679 AX-177959585
NC_034202.1 5146106 AX-177729996
NC_034202.1 5413369 AX-177980441
NC_034202.1 5342797 AX-177800311
NC_034202.1 5467852 AX-177652652
NC_034202.1 5615186 AX-169559086
NC_034202.1 5375269 AX-177810837
NC_034202.1 5493308 AX-177931760
NC_034202.1 5241424 AX-177787827
NC_034202.1 5541577 AX-177941076
NC_034202.1 5521208 AX-177788139
NC_034202.1 5577880 AX-177812469
NC_034202.1 5551834 AX-177665836
NC_034202.1 6100769 AX-177971372
NC_034202.1 5542624 AX-177712278
NC_034202.1 5848699 AX-169721234
NC_034202.1 6147832 AX-177680918
NC_034202.1 5907298 AX-177662223
NC_034202.1 5634219 AX-169604357
NC_034202.1 5853217 AX-177970237
NC_034202.1 5753535 AX-177758516
NC_034202.1 33662884 AX-177779729
NC_034202.1 5735368 AX-177720684
NC_034202.1 6240048 AX-177772819
NC_034202.1 5869733 AX-177964961
NC_034202.1 5848089 AX-177721606
NC_034202.1 21417235 AX-177946544
NC_034202.1 5891616 AX-169735216
NC_034202.1 5906846 AX-177657682
NC_034202.1 22437260 AX-169559247
NC_034202.1 17406399 AX-169725418
NC_034202.1 20687684 AX-177955828
NC_034202.1 5727781 AX-169565012
NC_034202.1 25033942 AX-177776663
NC_034202.1 6278336 AX-177980397
NC_034202.1 5847129 AX-177717826
NC_034202.1 5919691 AX-177965314
NC_034202.1 19179397 AX-177924710
NC_034202.1 25297172 AX-177653238
NC_034202.1 13627196 AX-177963067
NC_034202.1 5732095 AX-177772592
NC_034202.1 6365675 AX-177957146
NC_034202.1 6532416 AX-177825087
NC_034202.1 22462353 AX-177957439
NC_034202.1 12921084 AX-177782157
NC_034202.1 6736383 AX-177998528
NC_034202.1 26780941 AX-177698986
NC_034202.1 26947649 AX-177657100
NC_034202.1 29685765 AX-177745206
NC_034202.1 6016347 AX-177728298
NC_034202.1 17513142 AX-177779038
NC_034202.1 5982664 AX-169662449
NC_034202.1 33453784 AX-177661028
NC_034202.1 33693725 AX-177730761
NC_034202.1 6634151 AX-177684656
NC_034202.1 26586902 AX-177659432
NC_034202.1 6054507 AX-177784144
NC_034202.1 5988029 AX-177800135
NC_034202.1 8916059 AX-177788089
NC_034202.1 6402368 AX-177930413
NC_034202.1 6177275 AX-177990421
NC_034202.1 7870954 AX-177736562
NC_034202.1 6186743 AX-177768773
NC_034202.1 6722091 AX-177713048
NC_034202.1 6083490 AX-177760384
NC_034202.1 6215580 AX-177951092
NC_034202.1 6070851 AX-177953505
NC_034202.1 7427216 AX-177929370
NC_034202.1 6265703 AX-177935101
NC_034202.1 6378437 AX-177980964
NC_034202.1 6309881 AX-177670815
NC_034202.1 7778469 AX-177667088
NC_034202.1 6140890 AX-177756561
NC_034202.1 5959649 AX-177953122
NC_034202.1 6420166 AX-177655789
NC_034202.1 6593021 AX-177667600
NC_034202.1 6259504 AX-169683144
NC_034202.1 8409736 AX-177658773
NC_034202.1 9188105 AX-177977204
NC_034202.1 22246884 AX-177935637
NC_034202.1 6686995 AX-177993962
NC_034202.1 12905370 AX-177927197
NC_034202.1 11099080 AX-177951165
NC_034202.1 15396265 AX-177945306
NC_034202.1 13971308 AX-177658712
NC_034202.1 17414568 AX-177733107
NC_034202.1 24582321 AX-177998779
NC_034202.1 17325126 AX-177670326
NC_034202.1 7583680 AX-177929174
NC_034202.1 29835437 AX-177936641
NC_034202.1 15396841 AX-177659506
NC_034202.1 6424733 AX-177716817
NC_034202.1 6329927 AX-177761554
NC_034202.1 11198616 AX-177930668
NC_034202.1 6297301 AX-177973194
NC_034202.1 6841327 AX-178014898
NC_034202.1 6585634 AX-177971334
NC_034202.1 6356609 AX-169713211
NC_034202.1 6885239 AX-177654880
NC_034202.1 6418794 AX-177754229
NC_034202.1 6426292 AX-177965780
NC_034202.1 6320717 AX-177962721
NC_034202.1 6417630 AX-177724236
NC_034202.1 7537689 AX-177725860
NC_034202.1 6866526 AX-177819383
NC_034202.1 6763226 AX-177736126
NC_034202.1 6822484 AX-177771638
NC_034202.1 7347474 AX-177778990
NC_034202.1 7453553 AX-177997254
NC_034202.1 6951430 AX-177723456
NC_034202.1 6884801 AX-177723750
NC_034202.1 6721950 AX-169687815
NC_034202.1 6801316 AX-177797331
NC_034202.1 7606250 AX-177961379
NC_034202.1 7034309 AX-169529000
NC_034202.1 7614581 AX-177993534
NC_034202.1 7779216 AX-177718794
NC_034202.1 6951051 AX-177712005
NC_034202.1 7986257 AX-169559071
NC_034202.1 6651266 AX-177660827
NC_034202.1 7996401 AX-177713827
NC_034202.1 7540469 AX-177961312
NC_034202.1 7034166 AX-169531916
NC_034202.1 6810698 AX-177795193
NC_034202.1 6906216 AX-177924235
NC_034202.1 7035318 AX-177711862
NC_034202.1 6949836 AX-177950194
NC_034202.1 9299346 AX-177747465
NC_034202.1 6716642 AX-177736571
NC_034202.1 6900200 AX-177927631
NC_034202.1 7359620 AX-177649320
NC_034202.1 6636367 AX-177731735
NC_034202.1 7998268 AX-177783132
NC_034202.1 7682427 AX-177951457
NC_034202.1 7643050 AX-177759058
NC_034202.1 6709003 AX-169734332
NC_034202.1 6832539 AX-177955657
NC_034202.1 14308280 AX-177939591
NC_034202.1 7760197 AX-177954226
NC_034202.1 7981913 AX-177725723
NC_034202.1 7846625 AX-177824868
NC_034202.1 8295701 AX-177807414
NC_034202.1 6858474 AX-177740203
NC_034202.1 7461810 AX-177776023
NC_034202.1 7980079 AX-169647070
NC_034202.1 17861874 AX-177947743
NC_034202.1 8408710 AX-169687895
NC_034202.1 33641205 AX-177741911
NC_034202.1 14208794 AX-177950568
NC_034202.1 18996105 AX-177651879
NC_034202.1 18987605 AX-177711931
NC_034202.1 7683179 AX-169559073
NC_034202.1 8408217 AX-177717387
NC_034202.1 18989591 AX-169530472
NC_034202.1 34052093 AX-177715539
NC_034202.1 18997289 AX-169667820
NC_034202.1 9079041 AX-177949090
NC_034202.1 21680904 AX-177669763
NC_034202.1 10364118 AX-177648418
NC_034202.1 32132387 AX-177940967
NC_034202.1 34050248 AX-177654442
NC_034202.1 7718536 AX-177777938
NC_034202.1 7744635 AX-177964267
NC_034202.1 6970219 AX-177790176
NC_034202.1 7907130 AX-177778698
NC_034202.1 7339151 AX-177797319
NC_034202.1 7241391 AX-177749410
NC_034202.1 7083262 AX-177783650
NC_034202.1 7259993 AX-177750343
NC_034202.1 6951863 AX-177717856
NC_034202.1 6949242 AX-177821834
NC_034202.1 7596360 AX-177824225
NC_034202.1 6994352 AX-177978987
NC_034202.1 6959146 AX-177774880
NC_034202.1 7514613 AX-169748659
NC_034202.1 7658676 AX-178015658
NC_034202.1 6907398 AX-177812541
NC_034202.1 7056428 AX-177761666
NC_034202.1 7742748 AX-177932170
NC_034202.1 7886439 AX-177995244
NC_034202.1 7002359 AX-177797018
NC_034202.1 7855227 AX-177995610
NC_034202.1 7097145 AX-177934238
NC_034202.1 7863182 AX-177971489
NC_034202.1 7189892 AX-177792857
NC_034202.1 7752375 AX-177954289
NC_034202.1 7375709 AX-169612789
NC_034202.1 8083730 AX-177775486
NC_034202.1 7355542 AX-169713538
NC_034202.1 7952791 AX-177747432
NC_034202.1 7960095 AX-177973168
NC_034202.1 7954255 AX-177936366
NC_034202.1 7971542 AX-177999818
NC_034202.1 8035464 AX-169730545
NC_034202.1 8720298 AX-177943189
NC_034202.1 8096890 AX-177714619
NC_034202.1 8112875 AX-169607939
NC_034202.1 8325114 AX-177789508
NC_034202.1 9205090 AX-177742410
NC_034202.1 8096301 AX-169704644
NC_034202.1 8340551 AX-177751582
NC_034202.1 8949396 AX-177999318
NC_034202.1 8379952 AX-177721086
NC_034202.1 8365872 AX-177934073
NC_034202.1 8863746 AX-177959196
NC_034202.1 8095017 AX-177789840
NC_034202.1 8433707 AX-177757332
NC_034202.1 8266469 AX-177673211
NC_034202.1 8420115 AX-177926283
NC_034202.1 8966264 AX-177725361
NC_034202.1 8383211 AX-177993038
NC_034202.1 8234736 AX-177773047
NC_034202.1 8366195 AX-177964090
NC_034202.1 8541620 AX-169762618
NC_034202.1 8558228 AX-177952690
NC_034202.1 8347615 AX-177719057
NC_034202.1 8697172 AX-177722213
NC_034202.1 8419004 AX-178016002
NC_034202.1 8332783 AX-177736504
NC_034202.1 8719643 AX-177825306
NC_034202.1 8776379 AX-177926345
NC_034202.1 8347812 AX-177722527
NC_034202.1 8550305 AX-177972478
NC_034202.1 8776400 AX-177926866
NC_034202.1 8355417 AX-177800874
NC_034202.1 8217089 AX-177932098
NC_034202.1 8770104 AX-169559068
NC_034202.1 8644381 AX-169579946
NC_034202.1 8268378 AX-177821100
NC_034202.1 8695981 AX-177817309
NC_034202.1 8652603 AX-169595579
NC_034202.1 8477964 AX-169578213
NC_034202.1 8453328 AX-177657496
NC_034202.1 8347463 AX-177715884
NC_034202.1 8801046 AX-177997665
NC_034202.1 8467835 AX-177816722
NC_034202.1 8662809 AX-177764847
NC_034202.1 8783542 AX-177982464
NC_034202.1 8316406 AX-169699682
NC_034202.1 8598819 AX-177821464
NC_034202.1 8458854 AX-177809604
NC_034202.1 8739669 AX-177746261
NC_034202.1 8716621 AX-177716845
NC_034202.1 8213308 AX-177733612
NC_034202.1 8505173 AX-177979191
NC_034202.1 8496439 AX-177797700
NC_034202.1 8589481 AX-177822247
NC_034202.1 8574727 AX-177725742
NC_034202.1 8512952 AX-169570426
NC_034202.1 8950564 AX-177726566
NC_034202.1 8969074 AX-177719621
NC_034202.1 8966401 AX-177716137
NC_034202.1 8954077 AX-177718266
NC_034202.1 8970381 AX-177810248
NC_034202.1 8954255 AX-177716388
NC_034202.1 8966872 AX-177722193
NC_034202.1 8855925 AX-177779087
NC_034202.1 8977727 AX-177808355
NC_034202.1 8943034 AX-169673570
NC_034202.1 9350723 AX-177732184
NC_034202.1 8886885 AX-177786662
NC_034202.1 8908736 AX-177964512
NC_034202.1 9481116 AX-177811704
NC_034202.1 9178249 AX-177811750
NC_034202.1 9054043 AX-177663615
NC_034202.1 9333963 AX-177954272
NC_034202.1 9490631 AX-177807068
NC_034202.1 9124230 AX-177985115
NC_034202.1 9519461 AX-177970113
NC_034202.1 9413042 AX-178013530
NC_034202.1 9214398 AX-177735751
NC_034202.1 9373831 AX-169708121
NC_034202.1 9404945 AX-177804640
NC_034202.1 9396935 AX-177808415
NC_034202.1 9238834 AX-177969404
NC_034202.1 9466127 AX-178000186
NC_034202.1 9498585 AX-177780070
NC_034202.1 9614369 AX-177977694
NC_034202.1 9770685 AX-178014172
NC_034202.1 9642792 AX-177668091
NC_034202.1 9726378 AX-177794770
NC_034202.1 9895515 AX-177816361
NC_034202.1 9738039 AX-177819365
NC_034202.1 10022970 AX-177792480
NC_034202.1 9877446 AX-177993946
NC_034202.1 9635547 AX-177746153
NC_034202.1 9812167 AX-177756227
NC_034202.1 9822275 AX-177987601
NC_034202.1 9528941 AX-177999216
NC_034202.1 9903365 AX-177974104
NC_034202.1 9955193 AX-178015348
NC_034202.1 9718799 AX-177772293
NC_034202.1 10626663 AX-177968407
NC_034202.1 9662290 AX-177782835
NC_034202.1 9963043 AX-177782595
NC_034202.1 9999466 AX-177960006
NC_034202.1 10438391 AX-169523185
NC_034202.1 10040044 AX-177957747
NC_034202.1 10097026 AX-169695681
NC_034202.1 8968024 AX-177721973
NC_034202.1 7350026 AX-177649421
NC_034202.1 10111012 AX-177940682
NC_034202.1 9451079 AX-177967040
NC_034202.1 10426946 AX-177824580
NC_034202.1 9941540 AX-177799175
NC_034202.1 10431065 AX-177658310
NC_034202.1 10905243 AX-177958487
NC_034202.1 10160833 AX-169737664
NC_034202.1 10674436 AX-177999795
NC_034202.1 10499844 AX-177995301
NC_034202.1 10188584 AX-177958994
NC_034202.1 10431123 AX-169526060
NC_034202.1 10651777 AX-177826250
NC_034202.1 10406310 AX-177739662
NC_034202.1 10608007 AX-177763785
NC_034202.1 10485786 AX-177962575
NC_034202.1 10429753 AX-169532038
NC_034202.1 10130142 AX-169559051
NC_034202.1 12151822 AX-177799958
NC_034202.1 10552089 AX-177784764
NC_034202.1 10415691 AX-177976313
NC_034202.1 10709951 AX-177720050
NC_034202.1 10746691 AX-177711156
NC_034202.1 10708760 AX-177957129
NC_034202.1 10782304 AX-177743654
NC_034202.1 10295441 AX-177968160
NC_034202.1 12079887 AX-169651072
NC_034202.1 12619391 AX-177776675
NC_034202.1 10331431 AX-177927675
NC_034202.1 10456162 AX-177790506
NC_034202.1 10253557 AX-177981686
NC_034202.1 10746820 AX-177717048
NC_034202.1 10722085 AX-177926907
NC_034202.1 10791557 AX-177737523
NC_034202.1 10337671 AX-177978381
NC_034202.1 10536367 AX-177958713
NC_034202.1 10847926 AX-177942685
NC_034202.1 36341672 AX-177669914
NC_034202.1 16229347 AX-177994986
NC_034202.1 10746522 AX-177743741
NC_034202.1 10738616 AX-177824708
NC_034202.1 10705329 AX-177715237
NC_034202.1 10719661 AX-177975469
NC_034202.1 10749682 AX-177718041
NC_034202.1 10759880 AX-169522338
NC_034202.1 10150311 AX-177753798
NC_034202.1 11382267 AX-177962083
NC_034202.1 10876662 AX-177749673
NC_034202.1 10984349 AX-177995071
NC_034202.1 16121798 AX-177751062
NC_034202.1 14870167 AX-169592541
NC_034202.1 12307448 AX-177730908
NC_034202.1 12515180 AX-177652795
NC_034202.1 13106338 AX-177939777
NC_034202.1 11675849 AX-177761345
NC_034202.1 11281846 AX-169631200
NC_034202.1 14373444 AX-177972888
NC_034202.1 13483131 AX-177946636
NC_034202.1 10411870 AX-177655836
NC_034202.1 15649474 AX-177933715
NC_034202.1 12401181 AX-177999834
NC_034202.1 13434219 AX-177815496
NC_034202.1 22704026 AX-177984732
NC_034202.1 12514450 AX-177724529
NC_034202.1 13152774 AX-177982634
NC_034202.1 36337312 AX-177660335
NC_034202.1 11078384 AX-177972856
NC_034202.1 11697070 AX-177973772
NC_034202.1 12852207 AX-177939512
NC_034202.1 10857504 AX-169613455
NC_034202.1 33451870 AX-177657960
NC_034202.1 9934169 AX-177979104
NC_034202.1 12393837 AX-177785579
NC_034202.1 11539242 AX-177980495
NC_034202.1 12979642 AX-177733742
NC_034202.1 14304709 AX-177711296
NC_034202.1 14304529 AX-177718699
NC_034202.1 11056124 AX-177819200
NC_034202.1 11184104 AX-177750954
NC_034202.1 11224047 AX-177819494
NC_034202.1 11008503 AX-177999397
NC_034202.1 11138929 AX-177772966
NC_034202.1 11110417 AX-178015438
NC_034202.1 13041687 AX-177665439
NC_034202.1 11113488 AX-177718663
NC_034202.1 10999107 AX-177935697
NC_034202.1 11499945 AX-177823456
NC_034202.1 11068123 AX-177777664
NC_034202.1 11346035 AX-177685127
NC_034202.1 11088340 AX-177652502
NC_034202.1 11066826 AX-177722762
NC_034202.1 11554385 AX-177823522
NC_034202.1 12131868 AX-177724192
NC_034202.1 11561982 AX-177825554
NC_034202.1 11528298 AX-178016447
NC_034202.1 12859542 AX-169695923
NC_034202.1 11554220 AX-177940380
NC_034202.1 11362169 AX-177969168
NC_034202.1 11039485 AX-177988134
NC_034202.1 11520712 AX-177760197
NC_034202.1 11131218 AX-177753408
NC_034202.1 12677966 AX-177814740
NC_034202.1 11152170 AX-177754138
NC_034202.1 11849228 AX-177944304
NC_034202.1 11174535 AX-177977550
NC_034202.1 12524065 AX-177953496
NC_034202.1 12565773 AX-177955640
NC_034202.1 11732738 AX-177975132
NC_034202.1 13002580 AX-177946851
NC_034202.1 12086927 AX-169659989
NC_034202.1 11741996 AX-169727403
NC_034202.1 12557559 AX-177780251
NC_034202.1 12739152 AX-177819631
NC_034202.1 12912748 AX-177962297
NC_034202.1 13263148 AX-177665600
NC_034202.1 13477108 AX-177747518
NC_034202.1 12170388 AX-177962124
NC_034202.1 14975673 AX-177662544
NC_034202.1 13720452 AX-177966545
NC_034202.1 13503765 AX-177649869
NC_034202.1 11248902 AX-177742754
NC_034202.1 13505044 AX-177670036
NC_034202.1 11312377 AX-177713659
NC_034202.1 16008359 AX-177763874
NC_034202.1 12513164 AX-177678121
NC_034202.1 13347536 AX-177973745
NC_034202.1 11310192 AX-177720025
NC_034202.1 11299989 AX-177998373
NC_034202.1 11834661 AX-177986201
NC_034202.1 11449379 AX-177952332
NC_034202.1 11810388 AX-177971624
NC_034202.1 12111694 AX-177979497
NC_034202.1 11874404 AX-177967611
NC_034202.1 12120368 AX-177966744
NC_034202.1 11881967 AX-177743397
NC_034202.1 12095822 AX-177761330
NC_034202.1 11909740 AX-177804776
NC_034202.1 13560578 AX-169582350
NC_034202.1 11714993 AX-169679486
NC_034202.1 12050746 AX-177995705
NC_034202.1 11704648 AX-177984139
NC_034202.1 12127740 AX-177786380
NC_034202.1 12181839 AX-177955929
NC_034202.1 11693298 AX-177724488
NC_034202.1 11774870 AX-177771516
NC_034202.1 12216929 AX-177824360
NC_034202.1 12058317 AX-169609230
NC_034202.1 12315280 AX-177981279
NC_034202.1 12133675 AX-177712531
NC_034202.1 12008003 AX-177981164
NC_034202.1 11959821 AX-177977347
NC_034202.1 13028200 AX-169559009
NC_034202.1 13642756 AX-177992092
NC_034202.1 15715368 AX-177973734
NC_034202.1 14870573 AX-177649268
NC_034202.1 13971346 AX-177657977
NC_034202.1 14879348 AX-177652854
NC_034202.1 11925347 AX-177798509
NC_034202.1 14035482 AX-177724753
NC_034202.1 16041695 AX-177988188
NC_034202.1 11863831 AX-177986635
NC_034202.1 14628081 AX-177961202
NC_034202.1 15669025 AX-177806055
NC_034202.1 15113973 AX-177810028
NC_034202.1 13970849 AX-177663121
NC_034202.1 16219381 AX-177939374
NC_034202.1 12227757 AX-177928294
NC_034202.1 12626808 AX-177968602
NC_034202.1 12133606 AX-177713360
NC_034202.1 12610416 AX-177947339
NC_034202.1 13408199 AX-177969808
NC_034202.1 15829369 AX-177974173
NC_034202.1 12831126 AX-177810491
NC_034202.1 14552321 AX-177724570
NC_034202.1 13411831 AX-177719703
NC_034202.1 14209987 AX-177712445
NC_034202.1 13329580 AX-177759534
NC_034202.1 12716801 AX-177822582
NC_034202.1 12450947 AX-177719780
NC_034202.1 13024092 AX-177770532
NC_034202.1 12364188 AX-177956036
NC_034202.1 14458533 AX-177930195
NC_034202.1 13516237 AX-169594691
NC_034202.1 12462466 AX-177805976
NC_034202.1 12410262 AX-169706116
NC_034202.1 14242676 AX-177957423
NC_034202.1 14006525 AX-177980856
NC_034202.1 14551833 AX-177718503
NC_034202.1 12240628 AX-177740338
NC_034202.1 13382342 AX-177970482
NC_034202.1 16263229 AX-169668375
NC_034202.1 12249913 AX-177766817
NC_034202.1 15402998 AX-169559124
NC_034202.1 15148226 AX-177719077
NC_034202.1 15444090 AX-177731940
NC_034202.1 15186943 AX-169747544
NC_034202.1 12799474 AX-177823971
NC_034202.1 12406164 AX-177715314
NC_034202.1 12282005 AX-177943767
NC_034202.1 14552986 AX-177668995
NC_034202.1 15396648 AX-177649510
NC_034202.1 12588136 AX-178013838
NC_034202.1 16282968 AX-177808193
NC_034202.1 12516116 AX-177806827
NC_034202.1 12323386 AX-177956358
NC_034202.1 12450887 AX-177725748
NC_034202.1 12635582 AX-177990234
NC_034202.1 12371964 AX-177983558
NC_034202.1 12299393 AX-169708329
NC_034202.1 12379896 AX-177729388
NC_034202.1 12406127 AX-177711618
NC_034202.1 12455046 AX-178014269
NC_034202.1 12572677 AX-177718576
NC_034202.1 12706800 AX-177931606
NC_034202.1 12536957 AX-169760886
NC_034202.1 12288801 AX-177793382
NC_034202.1 12414504 AX-177712782
NC_034202.1 12667470 AX-178013846
NC_034202.1 13409778 AX-169597217
NC_034202.1 13271205 AX-177952507
NC_034202.1 12970628 AX-177979541
NC_034202.1 13192192 AX-169706781
NC_034202.1 13207992 AX-177753064
NC_034202.1 12847769 AX-177956689
NC_034202.1 12952043 AX-177762405
NC_034202.1 12972050 AX-169577121
NC_034202.1 13702280 AX-169523892
NC_034202.1 13634908 AX-169711688
NC_034202.1 13056811 AX-177928040
NC_034202.1 13337155 AX-177974414
NC_034202.1 13166957 AX-177713786
NC_034202.1 13289886 AX-177773583
NC_034202.1 12763694 AX-169710806
NC_034202.1 13916465 AX-177721908
NC_034202.1 13799117 AX-177930774
NC_034202.1 13569867 AX-177795629
NC_034202.1 12939315 AX-169670692
NC_034202.1 13402936 AX-177718004
NC_034202.1 13688450 AX-177971869
NC_034202.1 14234353 AX-177787156
NC_034202.1 13868989 AX-177969829
NC_034202.1 12790749 AX-177781744
NC_034202.1 13595203 AX-177715773
NC_034202.1 13699283 AX-177763307
NC_034202.1 13659404 AX-177734396
NC_034202.1 13680903 AX-177958842
NC_034202.1 13417172 AX-169623190
NC_034202.1 13944746 AX-177812294
NC_034202.1 14205345 AX-169734745
NC_034202.1 13251812 AX-177811552
NC_034202.1 13619611 AX-177769684
NC_034202.1 13596157 AX-177655701
NC_034202.1 13755553 AX-177751234
NC_034202.1 14171165 AX-177968780
NC_034202.1 13750711 AX-177928196
NC_034202.1 14217743 AX-178000232
NC_034202.1 17090478 AX-177975177
NC_034202.1 14103592 AX-177967058
NC_034202.1 14147058 AX-169652877
NC_034202.1 14187416 AX-177784599
NC_034202.1 15164866 AX-177951130
NC_034202.1 16295181 AX-177719653
NC_034202.1 19389255 AX-177798082
NC_034202.1 18996316 AX-177718522
NC_034202.1 18054403 AX-169622424
NC_034202.1 14349969 AX-177721252
NC_034202.1 18900010 AX-177668287
NC_034202.1 19362376 AX-177937692
NC_034202.1 13952067 AX-177964011
NC_034202.1 14138140 AX-177767396
NC_034202.1 13964001 AX-177722657
NC_034202.1 14442157 AX-177736086
NC_034202.1 14450697 AX-169693663
NC_034202.1 14610919 AX-177999785
NC_034202.1 14390870 AX-177956217
NC_034202.1 13973606 AX-177720867
NC_034202.1 14348172 AX-169722865
NC_034202.1 14557905 AX-177970677
NC_034202.1 14034327 AX-177716161
NC_034202.1 14043800 AX-177820446
NC_034202.1 14381299 AX-177988546
NC_034202.1 14354404 AX-169682731
NC_034202.1 14292799 AX-177782892
NC_034202.1 14354574 AX-169678987
NC_034202.1 14113289 AX-169559111
NC_034202.1 14013953 AX-177981557
NC_034202.1 14538411 AX-177801402
NC_034202.1 14409779 AX-177794029
NC_034202.1 14351909 AX-177660273
NC_034202.1 14708560 AX-178000517
NC_034202.1 14870609 AX-169591907
NC_034202.1 14696542 AX-177763720
NC_034202.1 14722718 AX-169678194
NC_034202.1 14945448 AX-177762462
NC_034202.1 14870531 AX-177650319
NC_034202.1 14646809 AX-177750321
NC_034202.1 15393482 AX-177757991
NC_034202.1 14768090 AX-169559122
NC_034202.1 14788865 AX-177781849
NC_034202.1 14398547 AX-177954180
NC_034202.1 14831847 AX-177761817
NC_034202.1 14963863 AX-177966879
NC_034202.1 16158451 AX-177775914
NC_034202.1 15239385 AX-169693979
NC_034202.1 14637321 AX-177961465
NC_034202.1 14751665 AX-169748246
NC_034202.1 15549377 AX-177822281
NC_034202.1 14977047 AX-177713925
NC_034202.1 14891844 AX-177818241
NC_034202.1 15579109 AX-177994262
NC_034202.1 14804718 AX-177820175
NC_034202.1 14991366 AX-169729850
NC_034202.1 15081965 AX-177984818
NC_034202.1 15595840 AX-169739684
NC_034202.1 15164518 AX-177713764
NC_034202.1 15249494 AX-177712599
NC_034202.1 15195558 AX-177985342
NC_034202.1 16087289 AX-169718980
NC_034202.1 15035044 AX-177763909
NC_034202.1 15223683 AX-177824863
NC_034202.1 15206468 AX-177721769
NC_034202.1 15059434 AX-177809968
NC_034202.1 16006997 AX-177928556
NC_034202.1 14899844 AX-169580005
NC_034202.1 16066683 AX-177930938
NC_034202.1 16968873 AX-177785375
NC_034202.1 15749824 AX-177937176
NC_034202.1 15322993 AX-177956537
NC_034202.1 16491632 AX-169705121
NC_034202.1 15366333 AX-177953542
NC_034202.1 15244769 AX-177711740
NC_034202.1 14911465 AX-177979909
NC_034202.1 14990073 AX-177927475
NC_034202.1 16695784 AX-177666791
NC_034202.1 16358989 AX-169647560
NC_034202.1 15248325 AX-177653926
NC_034202.1 15330570 AX-169520001
NC_034202.1 16107020 AX-169628152
NC_034202.1 15677216 AX-177765720
NC_034202.1 16246116 AX-177718526
NC_034202.1 15155362 AX-177721839
NC_034202.1 16255820 AX-177982206
NC_034202.1 15153867 AX-169666117
NC_034202.1 16548779 AX-177807305
NC_034202.1 16150899 AX-178015296
NC_034202.1 15464765 AX-177819052
NC_034202.1 16426636 AX-177819602
NC_034202.1 16114356 AX-169628977
NC_034202.1 15770909 AX-169691525
NC_034202.1 15950121 AX-177970200
NC_034202.1 15204899 AX-177657436
NC_034202.1 15969341 AX-177975421
NC_034202.1 15694568 AX-177980966
NC_034202.1 16110795 AX-169559137
NC_034202.1 15473365 AX-177973367
NC_034202.1 16216588 AX-177725557
NC_034202.1 15205063 AX-177789656
NC_034202.1 15848284 AX-177761647
NC_034202.1 15213140 AX-177933583
NC_034202.1 16193938 AX-177974696
NC_034202.1 16099438 AX-177746017
NC_034202.1 15000051 AX-177810985
NC_034202.1 15626501 AX-177990875
NC_034202.1 16560521 AX-177962813
NC_034202.1 16319846 AX-177947708
NC_034202.1 16473417 AX-177955267
NC_034202.1 16236942 AX-177771466
NC_034202.1 16366941 AX-177975337
NC_034202.1 16167116 AX-177820244
NC_034202.1 16774943 AX-169668378
NC_034202.1 16456724 AX-177967914
NC_034202.1 16244979 AX-177782656
NC_034202.1 16793149 AX-177931000
NC_034202.1 16709277 AX-177825643
NC_034202.1 16534728 AX-177987284
NC_034202.1 16786532 AX-177650547
NC_034202.1 16743161 AX-169524505
NC_034202.1 16890631 AX-177960234
NC_034202.1 16898031 AX-177815431
NC_034202.1 16743281 AX-177713752
NC_034202.1 16744347 AX-177942619
NC_034202.1 19144395 AX-177664111
NC_034202.1 17349588 AX-169703202
NC_034202.1 17003069 AX-177981750
NC_034202.1 17008354 AX-177722519
NC_034202.1 15313633 AX-177782828
NC_034202.1 17175427 AX-169725734
NC_034202.1 17010483 AX-177973378
NC_034202.1 17571494 AX-169648122
NC_034202.1 17009456 AX-177725647
NC_034202.1 17214325 AX-177750528
NC_034202.1 17237204 AX-169603170
NC_034202.1 16992287 AX-177769982
NC_034202.1 17671709 AX-177998238
NC_034202.1 18532229 AX-177969938
NC_034202.1 17342258 AX-169729407
NC_034202.1 17018328 AX-177823718
NC_034202.1 17264747 AX-177983989
NC_034202.1 16978663 AX-177782996
NC_034202.1 17002202 AX-177940449
NC_034202.1 19498299 AX-169754709
NC_034202.1 17245125 AX-177727549
NC_034202.1 18548392 AX-177820772
NC_034202.1 17155909 AX-177821556
NC_034202.1 18243103 AX-169601074
NC_034202.1 18679482 AX-169766274
NC_034202.1 17821441 AX-177980102
NC_034202.1 18041866 AX-177652559
NC_034202.1 17810791 AX-177951195
NC_034202.1 20545549 AX-177771178
NC_034202.1 18575346 AX-169559170
NC_034202.1 21994910 AX-169762605
NC_034202.1 33374235 AX-177958702
NC_034202.1 18656237 AX-177665896
NC_034202.1 20094404 AX-177928338
NC_034202.1 22399856 AX-177942451
NC_034202.1 17379908 AX-177959923
NC_034202.1 17503768 AX-177997118
NC_034202.1 22249638 AX-177962156
NC_034202.1 17322806 AX-169719083
NC_034202.1 17432727 AX-169639717
NC_034202.1 17329651 AX-177797463
NC_034202.1 17274967 AX-177759684
NC_034202.1 18020580 AX-177960018
NC_034202.1 17621405 AX-177727279
NC_034202.1 17621339 AX-177725401
NC_034202.1 17846287 AX-177985677
NC_034202.1 17787155 AX-169525021
NC_034202.1 17763492 AX-177655686
NC_034202.1 17658159 AX-177944157
NC_034202.1 17603792 AX-169681051
NC_034202.1 17571533 AX-169654418
NC_034202.1 17425239 AX-177954678
NC_034202.1 17540066 AX-169652713
NC_034202.1 17547493 AX-177967857
NC_034202.1 18109332 AX-177975248
NC_034202.1 23911484 AX-169559283
NC_034202.1 17521292 AX-177962691
NC_034202.1 17528962 AX-177959831
NC_034202.1 19169111 AX-169633293
NC_034202.1 19991543 AX-177732046
NC_034202.1 17459092 AX-177958342
NC_034202.1 17566951 AX-177968933
NC_034202.1 18035871 AX-177969299
NC_034202.1 19314721 AX-177978125
NC_034202.1 22648560 AX-177990079
NC_034202.1 17679786 AX-178000918
NC_034202.1 17550844 AX-169531740
NC_034202.1 17633476 AX-178013625
NC_034202.1 19075132 AX-177940804
NC_034202.1 17663881 AX-177998120
NC_034202.1 20795054 AX-177741897
NC_034202.1 17697155 AX-169581549
NC_034202.1 17767012 AX-177786612
NC_034202.1 17648665 AX-177812568
NC_034202.1 17641171 AX-177961182
NC_034202.1 17753739 AX-177796724
NC_034202.1 17745901 AX-177977369
NC_034202.1 18004549 AX-169625608
NC_034202.1 18202847 AX-177986887
NC_034202.1 18193110 AX-177979976
NC_034202.1 18967753 AX-177663857
NC_034202.1 18012455 AX-169658561
NC_034202.1 19133703 AX-177660910
NC_034202.1 18046992 AX-177777014
NC_034202.1 17968039 AX-177971072
NC_034202.1 18010132 AX-169527777
NC_034202.1 17995605 AX-177963364
NC_034202.1 18479587 AX-177737385
NC_034202.1 18883752 AX-177808799
NC_034202.1 17948071 AX-177668493
NC_034202.1 18365214 AX-177808774
NC_034202.1 19703733 AX-178014200
NC_034202.1 18386173 AX-177774669
NC_034202.1 18098512 AX-177796362
NC_034202.1 18907001 AX-169586648
NC_034202.1 18173379 AX-177819992
NC_034202.1 18116711 AX-177733677
NC_034202.1 18181185 AX-169607400
NC_034202.1 18888016 AX-177725766
NC_034202.1 18290547 AX-177744649
NC_034202.1 17985306 AX-177954753
NC_034202.1 18072702 AX-177819736
NC_034202.1 18213383 AX-177963544
NC_034202.1 18657058 AX-177653027
NC_034202.1 18424876 AX-177967975
NC_034202.1 18133608 AX-177717460
NC_034202.1 18134048 AX-169525923
NC_034202.1 18133941 AX-177722067
NC_034202.1 18121250 AX-177929809
NC_034202.1 18065150 AX-169622660
NC_034202.1 18083079 AX-169559164
NC_034202.1 18077001 AX-177653604
NC_034202.1 18540667 AX-177814210
NC_034202.1 18440350 AX-177764548
NC_034202.1 18182841 AX-177972999
NC_034202.1 19002386 AX-177716402
NC_034202.1 18875159 AX-178016279
NC_034202.1 18726177 AX-177804406
NC_034202.1 18457323 AX-177970126
NC_034202.1 18077344 AX-177654281
NC_034202.1 18599429 AX-177786457
NC_034202.1 18372803 AX-177957139
NC_034202.1 18471804 AX-177979073
NC_034202.1 18616319 AX-169710169
NC_034202.1 18969182 AX-177967081
NC_034202.1 18928613 AX-177933173
NC_034202.1 18705075 AX-177974983
NC_034202.1 18828833 AX-169641816
NC_034202.1 18990901 AX-177664561
NC_034202.1 19056649 AX-177764790
NC_034202.1 18520410 AX-177808684
NC_034202.1 19294945 AX-169706141
NC_034202.1 18831670 AX-177734425
NC_034202.1 19002026 AX-169630063
NC_034202.1 19004762 AX-169652454
NC_034202.1 18890604 AX-177713213
NC_034202.1 18866277 AX-177803724
NC_034202.1 18696431 AX-169678358
NC_034202.1 19430939 AX-169641446
NC_034202.1 19540698 AX-177780039
NC_034202.1 19132071 AX-169582995
NC_034202.1 18828891 AX-177666854
NC_034202.1 18652821 AX-177778374
NC_034202.1 18813267 AX-177972467
NC_034202.1 19404518 AX-177767957
NC_034202.1 19712728 AX-177976299
NC_034202.1 20285815 AX-177782851
NC_034202.1 20351481 AX-169584073
NC_034202.1 19585397 AX-177807519
NC_034202.1 18712570 AX-177968641
NC_034202.1 19524593 AX-177773287
NC_034202.1 22506020 AX-177750608
NC_034202.1 21424137 AX-177669422
NC_034202.1 19788243 AX-177960074
NC_034202.1 19669141 AX-177951737
NC_034202.1 21332119 AX-177744502
NC_034202.1 19560406 AX-177982785
NC_034202.1 19413175 AX-178015023
NC_034202.1 19737301 AX-177759483
NC_034202.1 19423396 AX-177955636
NC_034202.1 20363514 AX-177819506
NC_034202.1 19662326 AX-177760258
NC_034202.1 19829399 AX-177765622
NC_034202.1 20349773 AX-177934395
NC_034202.1 20095964 AX-177976638
NC_034202.1 21037747 AX-177788480
NC_034202.1 25375356 AX-177665843
NC_034202.1 21071621 AX-177957774
NC_034202.1 20316536 AX-177976121
NC_034202.1 20259500 AX-177812642
NC_034202.1 19895867 AX-177765556
NC_034202.1 20394842 AX-177967239
NC_034202.1 19713848 AX-177721169
NC_034202.1 19850318 AX-177801898
NC_034202.1 20442501 AX-169622856
NC_034202.1 27027206 AX-177797053
NC_034202.1 20604692 AX-177750078
NC_034202.1 20148478 AX-177928073
NC_034202.1 27202752 AX-177788768
NC_034202.1 24484545 AX-178014188
NC_034202.1 20787512 AX-177961636
NC_034202.1 20333752 AX-177958667
NC_034202.1 19950337 AX-177724983
NC_034202.1 20103984 AX-177760141
NC_034202.1 20458014 AX-169706765
NC_034202.1 19940444 AX-169613380
NC_034202.1 20342573 AX-177763126
NC_034202.1 19907735 AX-177732436
NC_034202.1 19933082 AX-169594338
NC_034202.1 21706366 AX-177811549
NC_034202.1 19949780 AX-169625363
NC_034202.1 21291565 AX-169724516
NC_034202.1 22075650 AX-169584016
NC_034202.1 21295219 AX-169676844
NC_034202.1 20052447 AX-177775007
NC_034202.1 21628190 AX-169530888
NC_034202.1 20554715 AX-177959312
NC_034202.1 21028697 AX-177781250
NC_034202.1 20514041 AX-177971841
NC_034202.1 21578333 AX-177985392
NC_034202.1 20538047 AX-177824578
NC_034202.1 20909496 AX-177813302
NC_034202.1 20697563 AX-177998886
NC_034202.1 20235062 AX-169595705
NC_034202.1 20167983 AX-177789962
NC_034202.1 20181321 AX-177749312
NC_034202.1 20647638 AX-177958177
NC_034202.1 20664694 AX-177826038
NC_034202.1 20205749 AX-177800222
NC_034202.1 20616940 AX-177787093
NC_034202.1 20563960 AX-177979691
NC_034202.1 21976786 AX-177723925
NC_034202.1 21524926 AX-177786027
NC_034202.1 20589388 AX-177966189
NC_034202.1 20918134 AX-177985455
NC_034202.1 21588952 AX-177716695
NC_034202.1 20847143 AX-177820122
NC_034202.1 22607557 AX-169602057
NC_034202.1 20908928 AX-177707394
NC_034202.1 21974334 AX-169628704
NC_034202.1 21667287 AX-169662194
NC_034202.1 21082055 AX-177970800
NC_034202.1 20979080 AX-177953928
NC_034202.1 21305429 AX-177750895
NC_034202.1 20962300 AX-169559219
NC_034202.1 21359241 AX-177751127
NC_034202.1 21465448 AX-177816292
NC_034202.1 21953431 AX-177729144
NC_034202.1 21277452 AX-169657902
NC_034202.1 21465542 AX-177696006
NC_034202.1 23873204 AX-169559282
NC_034202.1 21243787 AX-177976643
NC_034202.1 21805989 AX-169656903
NC_034202.1 21010366 AX-177935641
NC_034202.1 21107885 AX-177803938
NC_034202.1 21235356 AX-169620167
NC_034202.1 21570532 AX-177938393
NC_034202.1 21053019 AX-177970919
NC_034202.1 23532343 AX-169702726
NC_034202.1 20890924 AX-177801619
NC_034202.1 22420065 AX-177740091
NC_034202.1 20947942 AX-177812919
NC_034202.1 22363709 AX-177817769
NC_034202.1 22352513 AX-178014969
NC_034202.1 21010865 AX-169579065
NC_034202.1 22014556 AX-177716679
NC_034202.1 20818157 AX-169559212
NC_034202.1 21426955 AX-177720704
NC_034202.1 23371624 AX-177973457
NC_034202.1 21770560 AX-177720288
NC_034202.1 21786853 AX-177718668
NC_034202.1 21612617 AX-178014578
NC_034202.1 22174305 AX-177952622
NC_034202.1 21169883 AX-177822780
NC_034202.1 21447488 AX-177973050
NC_034202.1 21100252 AX-178016311
NC_034202.1 21251330 AX-169751331
NC_034202.1 21437381 AX-177986319
NC_034202.1 20939175 AX-169593981
NC_034202.1 21132052 AX-177769573
NC_034202.1 21749209 AX-177802981
NC_034202.1 22006240 AX-177711823
NC_034202.1 21894528 AX-177974835
NC_034202.1 22223925 AX-169574624
NC_034202.1 21318643 AX-177784150
NC_034202.1 21884223 AX-169631851
NC_034202.1 20994764 AX-177757778
NC_034202.1 21814905 AX-177939964
NC_034202.1 22199149 AX-177997588
NC_034202.1 21197989 AX-169592334
NC_034202.1 20874443 AX-169559216
NC_034202.1 21312949 AX-177941724
NC_034202.1 21936210 AX-177718944
NC_034202.1 22150333 AX-177982173
NC_034202.1 21874491 AX-169559238
NC_034202.1 22025031 AX-177782731
NC_034202.1 21865653 AX-177757171
NC_034202.1 23097472 AX-177727074
NC_034202.1 22067130 AX-177960247
NC_034202.1 21825981 AX-177741657
NC_034202.1 21913463 AX-177939467
NC_034202.1 21935376 AX-177711940
NC_034202.1 21835802 AX-169559236
NC_034202.1 21923064 AX-178014889
NC_034202.1 21771679 AX-177974203
NC_034202.1 22265538 AX-177726347
NC_034202.1 21818592 AX-177995653
NC_034202.1 22263899 AX-177713168
NC_034202.1 22114079 AX-177809633
NC_034202.1 22216172 AX-169583515
NC_034202.1 22119503 AX-177676281
NC_034202.1 22294359 AX-177788073
NC_034202.1 22277487 AX-177959188
NC_034202.1 23091752 AX-177729728
NC_034202.1 22429249 AX-169650006
NC_034202.1 24558488 AX-177991851
NC_034202.1 22235961 AX-177766190
NC_034202.1 22921549 AX-177798249
NC_034202.1 22998708 AX-177796553
NC_034202.1 23095693 AX-169522026
NC_034202.1 31422112 AX-177982453
NC_034202.1 22481059 AX-177741347
NC_034202.1 23107216 AX-177773901
NC_034202.1 22800418 AX-169531239
NC_034202.1 22588219 AX-177946615
NC_034202.1 22715115 AX-177749941
NC_034202.1 22539850 AX-177726395
NC_034202.1 23028924 AX-177811243
NC_034202.1 22765813 AX-177716005
NC_034202.1 22553111 AX-177760055
NC_034202.1 23608175 AX-177952418
NC_034202.1 22936466 AX-177956940
NC_034202.1 23129976 AX-177799763
NC_034202.1 23358774 AX-177764422
NC_034202.1 22672422 AX-177651587
NC_034202.1 23194714 AX-177932988
NC_034202.1 22877279 AX-169704633
NC_034202.1 23543996 AX-177958474
NC_034202.1 23114881 AX-177779811
NC_034202.1 22561259 AX-169689359
NC_034202.1 22658072 AX-169596287
NC_034202.1 23453849 AX-169748819
NC_034202.1 23750921 AX-177658426
NC_034202.1 23589752 AX-177963230
NC_034202.1 28530266 AX-177796491
NC_034202.1 22828587 AX-177974363
NC_034202.1 23724163 AX-169674067
NC_034202.1 23755000 AX-177925879
NC_034202.1 22573401 AX-177981032
NC_034202.1 23093325 AX-177670766
NC_034202.1 23734634 AX-177670603
NC_034202.1 22751026 AX-177719015
NC_034202.1 23515415 AX-177737973
NC_034202.1 23020791 AX-169559257
NC_034202.1 30999840 AX-169677051
NC_034202.1 23138460 AX-177952256
NC_034202.1 22745929 AX-177704782
NC_034202.1 23493540 AX-177654650
NC_034202.1 22818436 AX-177792121
NC_034202.1 23096820 AX-169528186
NC_034202.1 24499855 AX-177978717
NC_034202.1 22914221 AX-177740379
NC_034202.1 22759722 AX-177660818
NC_034202.1 22944675 AX-177971637
NC_034202.1 23012025 AX-177794054
NC_034202.1 23075935 AX-177805541
NC_034202.1 26677610 AX-177974227
NC_034202.1 23496739 AX-177969793
NC_034202.1 22903877 AX-177733812
NC_034202.1 23641635 AX-177812039
NC_034202.1 29208482 AX-177796994
NC_034202.1 23486077 AX-178014339
NC_034202.1 23903340 AX-177973147
NC_034202.1 23663701 AX-169651293
NC_034202.1 23216853 AX-177794699
NC_034202.1 25773500 AX-177963610
NC_034202.1 24398005 AX-177778616
NC_034202.1 25176245 AX-177711313
NC_034202.1 23551800 AX-177971340
NC_034202.1 23558150 AX-177659038
NC_034202.1 23208566 AX-177985362
NC_034202.1 24272014 AX-177991222
NC_034202.1 23796298 AX-169529824
NC_034202.1 23288966 AX-177750879
NC_034202.1 23227463 AX-177956904
NC_034202.1 23695259 AX-177757968
NC_034202.1 23747976 AX-177711974
NC_034202.1 23673940 AX-169675387
NC_034202.1 23773890 AX-177944834
NC_034202.1 23157577 AX-177982178
NC_034202.1 24041631 AX-177796762
NC_034202.1 23317654 AX-177794371
NC_034202.1 23272613 AX-177987021
NC_034202.1 23804228 AX-177726832
NC_034202.1 23773962 AX-177802876
NC_034202.1 23748128 AX-177721405
NC_034202.1 23750687 AX-169667056
NC_034202.1 23380055 AX-177992656
NC_034202.1 23573512 AX-177767222
NC_034202.1 23619721 AX-177950814
NC_034202.1 23682830 AX-169559268
NC_034202.1 25497968 AX-169559324
NC_034202.1 23387990 AX-177972758
NC_034202.1 24254402 AX-177802578
NC_034202.1 23822284 AX-169753557
NC_034202.1 23765832 AX-177805812
NC_034202.1 23427196 AX-177975478
NC_034202.1 23748665 AX-177649263
NC_034202.1 23812453 AX-177980885
NC_034202.1 23841681 AX-177763011
NC_034202.1 32332183 AX-177964020
NC_034202.1 24346417 AX-177975329
NC_034202.1 24238541 AX-177792225
NC_034202.1 24652675 AX-169627090
NC_034202.1 32333249 AX-177724684
NC_034202.1 23985745 AX-177740607
NC_034202.1 24687528 AX-177960295
NC_034202.1 24938082 AX-177651692
NC_034202.1 24652627 AX-169523788
NC_034202.1 24022557 AX-177816376
NC_034202.1 24063321 AX-177826301
NC_034202.1 25693777 AX-177734028
NC_034202.1 31280608 AX-177823788
NC_034202.1 32977436 AX-177714809
NC_034202.1 30159668 AX-177926871
NC_034202.1 24296850 AX-177964160
NC_034202.1 24923243 AX-177958344
NC_034202.1 24140197 AX-169716034
NC_034202.1 25296624 AX-177817625
NC_034202.1 24113871 AX-169559293
NC_034202.1 24215642 AX-177956931
NC_034202.1 25304527 AX-177963029
NC_034202.1 25419261 AX-177660420
NC_034202.1 24802663 AX-177780033
NC_034202.1 24078858 AX-177992678
NC_034202.1 24320571 AX-177946573
NC_034202.1 24761742 AX-177971654
NC_034202.1 28431728 AX-177937237
NC_034202.1 24438545 AX-177803226
NC_034202.1 24339947 AX-177926400
NC_034202.1 24492114 AX-177993942
NC_034202.1 24362209 AX-177968959
NC_034202.1 24476770 AX-177729939
NC_034202.1 25621912 AX-177718224
NC_034202.1 24753454 AX-177990767
NC_034202.1 26894179 AX-177941819
NC_034202.1 24306007 AX-177777411
NC_034202.1 25239900 AX-177810417
NC_034202.1 25420061 AX-177711504
NC_034202.1 24813296 AX-177973587
NC_034202.1 27004617 AX-177975692
NC_034202.1 25238728 AX-169523209
NC_034202.1 24996631 AX-177656302
NC_034202.1 24915447 AX-169598451
NC_034202.1 25693063 AX-177942342
NC_034202.1 28405716 AX-177980921
NC_034202.1 24992158 AX-177978655
NC_034202.1 26358733 AX-177819635
NC_034202.1 25538871 AX-177812612
NC_034202.1 25601597 AX-177656909
NC_034202.1 25523433 AX-177794433
NC_034202.1 26997245 AX-169638486
NC_034202.1 27178867 AX-177999207
NC_034202.1 27166898 AX-177953880
NC_034202.1 25276933 AX-177728144
NC_034202.1 26350443 AX-169559505
NC_034202.1 24648092 AX-177706147
NC_034202.1 25741910 AX-177671592
NC_034202.1 26493454 AX-169559498
NC_034202.1 24956310 AX-177965904
NC_034202.1 24789870 AX-169751641
NC_034202.1 25379615 AX-177951604
NC_034202.1 25834157 AX-177714480
NC_034202.1 25422999 AX-177723119
NC_034202.1 25268102 AX-177789623
NC_034202.1 25086620 AX-177998621
NC_034202.1 25832794 AX-177659595
NC_034202.1 25314161 AX-177777154
NC_034202.1 24745207 AX-177951839
NC_034202.1 25742140 AX-177996288
NC_034202.1 25062563 AX-177782552
NC_034202.1 26586999 AX-177657393
NC_034202.1 26062868 AX-177797275
NC_034202.1 24769141 AX-177760282
NC_034202.1 24939750 AX-177715556
NC_034202.1 24973355 AX-177811352
NC_034202.1 24940006 AX-177713580
NC_034202.1 24995231 AX-177664191
NC_034202.1 24943739 AX-177790114
NC_034202.1 25218899 AX-177712508
NC_034202.1 24932277 AX-177779049
NC_034202.1 25195777 AX-177742777
NC_034202.1 24589805 AX-177754286
NC_034202.1 25857929 AX-177998910
NC_034202.1 25359543 AX-177796734
NC_034202.1 24880124 AX-177974577
NC_034202.1 25020305 AX-177777946
NC_034202.1 25346198 AX-169574455
NC_034202.1 25682882 AX-177716503
NC_034202.1 26485781 AX-177719536
NC_034202.1 25076384 AX-177733683
NC_034202.1 25276990 AX-177943236
NC_034202.1 25835330 AX-177718901
NC_034202.1 25174385 AX-169683556
NC_034202.1 25389478 AX-169559320
NC_034202.1 24981913 AX-177956972
NC_034202.1 24736213 AX-177650989
NC_034202.1 26516495 AX-169650842
NC_034202.1 25457438 AX-169736416
NC_034202.1 25530832 AX-169682301
NC_034202.1 24965329 AX-177825584
NC_034202.1 25048086 AX-169559314
NC_034202.1 25480468 AX-177743693
NC_034202.1 25232098 AX-177785674
NC_034202.1 25549186 AX-177984343
NC_034202.1 25400349 AX-169648348
NC_034202.1 25181339 AX-169622642
NC_034202.1 25467665 AX-177985513
NC_034202.1 24703540 AX-177966407
NC_034202.1 25909369 AX-177709557
NC_034202.1 25603545 AX-177967792
NC_034202.1 25727344 AX-177823190
NC_034202.1 25353213 AX-177665558
NC_034202.1 25601371 AX-177713526
NC_034202.1 24847357 AX-169661166
NC_034202.1 30192146 AX-177715908
NC_034202.1 29557778 AX-169706911
NC_034202.1 25228875 AX-177948377
NC_034202.1 24830143 AX-177965628
NC_034202.1 26515695 AX-177649386
NC_034202.1 28278798 AX-177951104
NC_034202.1 25220742 AX-177760354
NC_034202.1 31742515 AX-177956759
NC_034202.1 32751510 AX-177724036
NC_034202.1 32570246 AX-177734185
NC_034202.1 30406895 AX-177776703
NC_034202.1 30375033 AX-177998806
NC_034202.1 26071737 AX-177821153
NC_034202.1 31688557 AX-177998930
NC_034202.1 29662664 AX-177793956
NC_034202.1 27500149 AX-177676050
NC_034202.1 24855015 AX-177738192
NC_034202.1 32867419 AX-177961860
NC_034202.1 27972022 AX-177965580
NC_034202.1 30338393 AX-177777264
NC_034202.1 30188385 AX-169672834
NC_034202.1 28349745 AX-177720377
NC_034202.1 28350136 AX-169522037
NC_034202.1 26030918 AX-169559336
NC_034202.1 29902830 AX-177720439
NC_034202.1 32846428 AX-177655600
NC_034202.1 29465764 AX-169627211
NC_034202.1 30613137 AX-177953557
NC_034202.1 30193044 AX-169639258
NC_034202.1 25173521 AX-177648730
NC_034202.1 29870550 AX-169624188
NC_034202.1 32091390 AX-169613689
NC_034202.1 32853439 AX-177714906
NC_034202.1 27355616 AX-177952030
NC_034202.1 30336605 AX-177715929
NC_034202.1 26107708 AX-177936719
NC_034202.1 26389273 AX-169729860
NC_034202.1 32837723 AX-169642290
NC_034202.1 25716028 AX-177720263
NC_034202.1 25716880 AX-169705825
NC_034202.1 25957489 AX-177943016
NC_034202.1 26397765 AX-177968003
NC_034202.1 26479118 AX-177764113
NC_034202.1 25941554 AX-177977287
NC_034202.1 26381699 AX-177733798
NC_034202.1 25893152 AX-177759357
NC_034202.1 25813180 AX-177773082
NC_034202.1 26395970 AX-177934916
NC_034202.1 26414247 AX-177725244
NC_034202.1 25999891 AX-169620441
NC_034202.1 26560619 AX-177721571
NC_034202.1 26560582 AX-177722703
NC_034202.1 26011684 AX-177714677
NC_034202.1 26557499 AX-169742083
NC_034202.1 26010032 AX-177663090
NC_034202.1 25848637 AX-169714950
NC_034202.1 27753079 AX-177986594
NC_034202.1 26097502 AX-177972636
NC_034202.1 25798265 AX-177955615
NC_034202.1 26667907 AX-177995487
NC_034202.1 28272715 AX-169666142
NC_034202.1 25716226 AX-169692811
NC_034202.1 27845716 AX-177967290
NC_034202.1 31450462 AX-169598173
NC_034202.1 29377917 AX-177808695
NC_034202.1 27034797 AX-177788654
NC_034202.1 32669826 AX-177769770
NC_034202.1 27701693 AX-169595874
NC_034202.1 28792653 AX-177748493
NC_034202.1 29697289 AX-177713485
NC_034202.1 31361008 AX-177725346
NC_034202.1 27816426 AX-169664731
NC_034202.1 29957030 AX-177789108
NC_034202.1 31250306 AX-177777755
NC_034202.1 27651619 AX-177716269
NC_034202.1 27652614 AX-177723897
NC_034202.1 27816961 AX-169559475
NC_034202.1 33048495 AX-177750467
NC_034202.1 32851165 AX-177725000
NC_034202.1 31260937 AX-169754462
NC_034202.1 27816829 AX-169722726
NC_034202.1 32168965 AX-177956463
NC_034202.1 26597904 AX-169559496
NC_034202.1 27654782 AX-169529883
NC_034202.1 28318890 AX-177803709
NC_034202.1 31237633 AX-177742818
NC_034202.1 27253333 AX-177943813
NC_034202.1 27120769 AX-177733505
NC_034202.1 35660743 AX-177939193
NC_034202.1 26597969 AX-177714654
NC_034202.1 27434530 AX-177814617
NC_034202.1 28311424 AX-177737831
NC_034202.1 27655597 AX-169522084
NC_034202.1 27652848 AX-169523418
NC_034202.1 26791270 AX-178013453
NC_034202.1 26634565 AX-177926993
NC_034202.1 27648298 AX-177986315
NC_034202.1 27628846 AX-177770078
NC_034202.1 26803545 AX-177811178
NC_034202.1 27734901 AX-177994778
NC_034202.1 27677186 AX-177714608
NC_034202.1 28495116 AX-177986548
NC_034202.1 30883341 AX-177716326
NC_034202.1 26919482 AX-177742587
NC_034202.1 27935677 AX-177817084
NC_034202.1 28486813 AX-177787748
NC_034202.1 28683712 AX-177768793
NC_034202.1 27657863 AX-177661416
NC_034202.1 27861999 AX-177999833
NC_034202.1 27692967 AX-177729263
NC_034202.1 27775740 AX-177975560
NC_034202.1 29321330 AX-177952320
NC_034202.1 27041578 AX-177940845
NC_034202.1 27712777 AX-177666099
NC_034202.1 33462749 AX-177657265
NC_034202.1 30016383 AX-177959319
NC_034202.1 33363296 AX-177665147
NC_034202.1 31955988 AX-177765083
NC_034202.1 30051950 AX-177764508
NC_034202.1 32875605 AX-177713404
NC_034202.1 28462048 AX-177726308
NC_034202.1 30299537 AX-177964289
NC_034202.1 29007604 AX-177937355
NC_034202.1 33451152 AX-177727209
NC_034202.1 26987270 AX-169644255
NC_034202.1 30887346 AX-178015013
NC_034202.1 28800669 AX-177666272
NC_034202.1 28881908 AX-177991743
NC_034202.1 30139407 AX-177822488
NC_034202.1 29568091 AX-177701941
NC_034202.1 27159214 AX-177970780
NC_034202.1 31528817 AX-177656015
NC_034202.1 26847474 AX-169559490
NC_034202.1 26956113 AX-177738633
NC_034202.1 26781672 AX-177797460
NC_034202.1 32628693 AX-169651724
NC_034202.1 32873820 AX-169683956
NC_034202.1 26948336 AX-177719484
NC_034202.1 26930660 AX-169559489
NC_034202.1 26858554 AX-177722571
NC_034202.1 26948187 AX-177744686
NC_034202.1 26811746 AX-169729739
NC_034202.1 27051417 AX-177726930
NC_034202.1 27100603 AX-177693172
NC_034202.1 26984460 AX-177650708
NC_034202.1 25682818 AX-177717829
NC_034202.1 28182125 AX-169694516
NC_034202.1 27709466 AX-177972276
NC_034202.1 27226828 AX-177754350
NC_034202.1 27984913 AX-177791646
NC_034202.1 27296856 AX-177797565
NC_034202.1 28107633 AX-177783651
NC_034202.1 28131918 AX-177765770
NC_034202.1 27547516 AX-177716799
NC_034202.1 29173101 AX-177961657
NC_034202.1 27480098 AX-177721317
NC_034202.1 28082423 AX-177732390
NC_034202.1 27669715 AX-169528627
NC_034202.1 28969852 AX-177768327
NC_034202.1 27809140 AX-169673129
NC_034202.1 28428481 AX-177722362
NC_034202.1 29355477 AX-169659724
NC_034202.1 28232561 AX-177969297
NC_034202.1 28300338 AX-169641973
NC_034202.1 27494769 AX-177975927
NC_034202.1 27673741 AX-169645280
NC_034202.1 27219324 AX-177814219
NC_034202.1 27670229 AX-177716796
NC_034202.1 27894272 AX-177693719
NC_034202.1 28256981 AX-177759677
NC_034202.1 29527739 AX-169524973
NC_034202.1 28264434 AX-177978686
NC_034202.1 27768271 AX-178014124
NC_034202.1 27712369 AX-177719514
NC_034202.1 28181990 AX-177694005
NC_034202.1 28048331 AX-177778755
NC_034202.1 28426570 AX-177819825
NC_034202.1 27322694 AX-177777501
NC_034202.1 28337700 AX-177795548
NC_034202.1 30220573 AX-177650545
NC_034202.1 30489407 AX-177783787
NC_034202.1 29347536 AX-177736898
NC_034202.1 27304969 AX-169584092
NC_034202.1 30257135 AX-177931111
NC_034202.1 30470273 AX-177800180
NC_034202.1 28296251 AX-169728661
NC_034202.1 30450688 AX-177730798
NC_034202.1 30159574 AX-177926660
NC_034202.1 28296532 AX-177664262
NC_034202.1 28447754 AX-169646814
NC_034202.1 29270468 AX-169716877
NC_034202.1 29366856 AX-177980021
NC_034202.1 28567069 AX-169671604
NC_034202.1 30458802 AX-177943514
NC_034202.1 29652811 AX-177957306
NC_034202.1 29337889 AX-177754174
NC_034202.1 30837613 AX-169686259
NC_034202.1 30848216 AX-169681286
NC_034202.1 30348108 AX-177771676
NC_034202.1 29967255 AX-177748578
NC_034202.1 32446169 AX-177722685
NC_034202.1 30382893 AX-177800413
NC_034202.1 30235901 AX-169559418
NC_034202.1 29081238 AX-177745731
NC_034202.1 29743018 AX-177711043
NC_034202.1 30273945 AX-169559417
NC_034202.1 30866153 AX-177960438
NC_034202.1 28464264 AX-177747641
NC_034202.1 29528521 AX-177795083
NC_034202.1 30169135 AX-177787049
NC_034202.1 31560126 AX-177713936
NC_034202.1 31696851 AX-177801991
NC_034202.1 32756047 AX-169591052
NC_034202.1 31670690 AX-177823390
NC_034202.1 30259937 AX-177758514
NC_034202.1 30290520 AX-177730017
NC_034202.1 30103320 AX-177946461
NC_034202.1 29133514 AX-177775836
NC_034202.1 33007683 AX-169524429
NC_034202.1 33141553 AX-177966382
NC_034202.1 28596320 AX-177945246
NC_034202.1 30217408 AX-177973920
NC_034202.1 30883387 AX-169648661
NC_034202.1 28593461 AX-169683056
NC_034202.1 29745066 AX-177726612
NC_034202.1 30481585 AX-177961982
NC_034202.1 32754289 AX-169603435
NC_034202.1 28519704 AX-177753748
NC_034202.1 29225941 AX-177804010
NC_034202.1 29873190 AX-177765369
NC_034202.1 31050976 AX-177754828
NC_034202.1 31289622 AX-178014161
NC_034202.1 29683186 AX-177714737
NC_034202.1 29802889 AX-177750088
NC_034202.1 29813563 AX-169591962
NC_034202.1 29904123 AX-177746889
NC_034202.1 30338039 AX-169672023
NC_034202.1 29869245 AX-177716009
NC_034202.1 30764201 AX-177926657
NC_034202.1 28359345 AX-177815952
NC_034202.1 30355254 AX-177951602
NC_034202.1 29198708 AX-177927292
NC_034202.1 29735383 AX-169633463
NC_034202.1 30498844 AX-177783974
NC_034202.1 31189841 AX-177669515
NC_034202.1 29888892 AX-169559432
NC_034202.1 29181346 AX-177945201
NC_034202.1 28980659 AX-169674287
NC_034202.1 30893531 AX-177670675
NC_034202.1 29482699 AX-169559446
NC_034202.1 29738260 AX-169559437
NC_034202.1 30850432 AX-177974687
NC_034202.1 29031260 AX-177717286
NC_034202.1 30980460 AX-177955211
NC_034202.1 28615906 AX-177813366
NC_034202.1 28946592 AX-177968128
NC_034202.1 30787950 AX-177782277
NC_034202.1 33654437 AX-177794943
NC_034202.1 29143489 AX-177759172
NC_034202.1 29858965 AX-177925564
NC_034202.1 30755285 AX-177931613
NC_034202.1 29636407 AX-177790050
NC_034202.1 29587517 AX-177759460
NC_034202.1 26485945 AX-169660148
NC_034202.1 25141555 AX-177821635
NC_034202.1 28647209 AX-177934100
NC_034202.1 30565419 AX-177789275
NC_034202.1 28970948 AX-177669967
NC_034202.1 29744077 AX-177723464
NC_034202.1 32941172 AX-177720317
NC_034202.1 25127555 AX-177809603
NC_034202.1 30415759 AX-177963041
NC_034202.1 29743940 AX-177974269
NC_034202.1 30348430 AX-177718737
NC_034202.1 30144512 AX-177661318
NC_034202.1 28069748 AX-177923693
NC_034202.1 30777004 AX-177756056
NC_034202.1 29465306 AX-177665043
NC_034202.1 29014115 AX-177733703
NC_034202.1 31644152 AX-169588193
NC_034202.1 29869518 AX-177721644
NC_034202.1 29099076 AX-177776568
NC_034202.1 30105585 AX-177973317
NC_034202.1 29251877 AX-177971156
NC_034202.1 29330275 AX-177816485
NC_034202.1 30114134 AX-177976731
NC_034202.1 28649340 AX-169559456
NC_034202.1 30898442 AX-177714594
NC_034202.1 31173718 AX-177720411
NC_034202.1 27944892 AX-177999967
NC_034202.1 28641995 AX-177965139
NC_034202.1 30124269 AX-177803949
NC_034202.1 30347167 AX-177719336
NC_034202.1 24052851 AX-177800539
NC_034202.1 29243421 AX-177820673
NC_034202.1 31024936 AX-177819704
NC_034202.1 27678647 AX-177687678
NC_034202.1 29464696 AX-177726644
NC_034202.1 27677053 AX-177653111
NC_034202.1 26650355 AX-177817418
NC_034202.1 31396256 AX-177969091
NC_034202.1 27974711 AX-177930894
NC_034202.1 28800183 AX-177955282
NC_034202.1 31429632 AX-169574359
NC_034202.1 30645189 AX-177808566
NC_034202.1 30679987 AX-169682779
NC_034202.1 29064947 AX-177950200
NC_034202.1 30991438 AX-177984477
NC_034202.1 30967909 AX-169652760
NC_034202.1 25399131 AX-177648583
NC_034202.1 28430319 AX-177720836
NC_034202.1 31441098 AX-177957195
NC_034202.1 33344662 AX-169678244
NC_034202.1 34475478 AX-169564493
NC_034202.1 32031987 AX-177822549
NC_034202.1 33035153 AX-177963358
NC_034202.1 30708524 AX-177749928
NC_034202.1 33010335 AX-177656397
NC_034202.1 30804015 AX-169522528
NC_034202.1 32124143 AX-177997136
NC_034202.1 31370942 AX-169769279
NC_034202.1 31667873 AX-177711150
NC_034202.1 30931142 AX-169649783
NC_034202.1 31578060 AX-169766169
NC_034202.1 30930238 AX-169641189
NC_034202.1 31577085 AX-177719638
NC_034202.1 30963375 AX-177737892
NC_034202.1 30696579 AX-177718011
NC_034202.1 30672442 AX-177729296
NC_034202.1 30850338 AX-177726056
NC_034202.1 30764269 AX-177648103
NC_034202.1 31350249 AX-169559392
NC_034202.1 31380953 AX-177775030
NC_034202.1 31636302 AX-177759004
NC_034202.1 30620577 AX-177965974
NC_034202.1 31091626 AX-169742767
NC_034202.1 30678476 AX-177666459
NC_034202.1 33352722 AX-169761077
NC_034202.1 32297114 AX-177726038
NC_034202.1 32950361 AX-169612818
NC_034202.1 31362927 AX-177776672
NC_034202.1 33066129 AX-177957292
NC_034202.1 33010810 AX-177664175
NC_034202.1 30873753 AX-177980148
NC_034202.1 31527807 AX-177650535
NC_034202.1 31075021 AX-177945116
NC_034202.1 32940159 AX-177724276
NC_034202.1 31352627 AX-169689168
NC_034202.1 30680089 AX-169651074
NC_034202.1 31520438 AX-169730492
NC_034202.1 31213498 AX-177722482
NC_034202.1 32877573 AX-177775638
NC_034202.1 30729771 AX-177964708
NC_034202.1 31530789 AX-177711734
NC_034202.1 31463696 AX-169604463
NC_034202.1 32304073 AX-177957921
NC_034202.1 30835323 AX-169559402
NC_034202.1 30739199 AX-177751219
NC_034202.1 30863509 AX-177664618
NC_034202.1 31560007 AX-177721211
NC_034202.1 31332721 AX-177964426
NC_034202.1 30930775 AX-177715349
NC_034202.1 31489627 AX-177744909
NC_034202.1 30589156 AX-177732574
NC_034202.1 30764950 AX-178015752
NC_034202.1 32798511 AX-178014735
NC_034202.1 29026874 AX-177744906
NC_034202.1 31855644 AX-177934764
NC_034202.1 32229439 AX-177799747
NC_034202.1 30719203 AX-177979682
NC_034202.1 32873573 AX-177716233
NC_034202.1 31942774 AX-169687202
NC_034202.1 32424453 AX-177782691
NC_034202.1 32278996 AX-177975209
NC_034202.1 32852553 AX-178014728
NC_034202.1 30974361 AX-169531316
NC_034202.1 32791104 AX-177973124
NC_034202.1 31657183 AX-177797353
NC_034202.1 31761506 AX-177735211
NC_034202.1 31909195 AX-177772389
NC_034202.1 31871342 AX-177958743
NC_034202.1 34129946 AX-177989200
NC_034202.1 32808827 AX-169559365
NC_034202.1 33793621 AX-177937594
NC_034202.1 33451950 AX-169625176
NC_034202.1 34675483 AX-177939186
NC_034202.1 31843316 AX-177986007
NC_034202.1 32356628 AX-177975061
NC_034202.1 37657306 AX-177948425
NC_034202.1 32808272 AX-169624357
NC_034202.1 31860336 AX-177984016
NC_034202.1 31917181 AX-177824939
NC_034202.1 31793652 AX-177720083
NC_034202.1 32878219 AX-169665397
NC_034202.1 31900030 AX-177998192
NC_034202.1 31929926 AX-177954847
NC_034202.1 32783674 AX-177786921
NC_034202.1 32445806 AX-177747687
NC_034202.1 31795643 AX-177995835
NC_034202.1 33458287 AX-177986441
NC_034202.1 32656221 AX-169614881
NC_034202.1 31984816 AX-177798795
NC_034202.1 32297905 AX-177722049
NC_034202.1 32962081 AX-177717727
NC_034202.1 32550320 AX-177771410
NC_034202.1 32971499 AX-177812319
NC_034202.1 32289134 AX-177728926
NC_034202.1 32455428 AX-177804117
NC_034202.1 32298880 AX-177658449
NC_034202.1 32930050 AX-177714289
NC_034202.1 33311828 AX-177972298
NC_034202.1 32955141 AX-177714504
NC_034202.1 33377282 AX-177715931
NC_034202.1 32678204 AX-177965090
NC_034202.1 33407651 AX-177721998
NC_034202.1 32951639 AX-177654060
NC_034202.1 32345642 AX-177765361
NC_034202.1 32271350 AX-177986059
NC_034202.1 32296097 AX-177712625
NC_034202.1 33327110 AX-177720524
NC_034202.1 32540338 AX-177970673
NC_034202.1 33514641 AX-177788423
NC_034202.1 32076432 AX-177768179
NC_034202.1 32913047 AX-177946483
NC_034202.1 32953685 AX-177715511
NC_034202.1 33490384 AX-177751566
NC_034202.1 33199399 AX-177768731
NC_034202.1 32531247 AX-177819267
NC_034202.1 33084335 AX-177720918
NC_034202.1 33184776 AX-177754696
NC_034202.1 33412343 AX-169559355
NC_034202.1 33328823 AX-177724736
NC_034202.1 33577171 AX-177964263
NC_034202.1 32882392 AX-169626990
NC_034202.1 33328867 AX-177721799
NC_034202.1 32321717 AX-169633661
NC_034202.1 32960546 AX-177717274
NC_034202.1 33392512 AX-169524608
NC_034202.1 32961479 AX-177973082
NC_034202.1 33082702 AX-169638357
NC_034202.1 33165450 AX-177953576
NC_034202.1 32943714 AX-177714685
NC_034202.1 33398955 AX-169531847
NC_034202.1 33382124 AX-169559356
NC_034202.1 33375593 AX-177727166
NC_034202.1 33027276 AX-177819700
NC_034202.1 34052053 AX-177659050
NC_034202.1 33011076 AX-177724694
NC_034202.1 33291360 AX-178013521
NC_034202.1 33467008 AX-177953998
NC_034202.1 33056031 AX-177926939
NC_034202.1 33167204 AX-177725795
NC_034202.1 33367234 AX-177720110
NC_034202.1 33401191 AX-178015424
NC_034202.1 33092696 AX-177961794
NC_034202.1 33157692 AX-177958640
NC_034202.1 34036830 AX-177804657
NC_034202.1 33408468 AX-177664905
NC_034202.1 33594131 AX-177733038
NC_034202.1 33248174 AX-177972571
NC_034202.1 33255626 AX-177786801
NC_034202.1 33376030 AX-177721511
NC_034202.1 33084550 AX-169702322
NC_034202.1 33274402 AX-177997779
NC_034202.1 34007551 AX-169559345
NC_034202.1 33569595 AX-169623275
NC_034202.1 33952911 AX-169583869
NC_034202.1 33452227 AX-169559354
NC_034202.1 33773501 AX-169716571
NC_034202.1 33165811 AX-177725934
NC_034202.1 33465811 AX-177942094
NC_034202.1 34028717 AX-177781987
NC_034202.1 36008566 AX-169519977
NC_034202.1 33622982 AX-177746753
NC_034202.1 33984971 AX-178016476
NC_034202.1 36403983 AX-177949500
NC_034202.1 34427903 AX-177998184
NC_034202.1 34084072 AX-177799707
NC_034202.1 34173187 AX-177657157
NC_034202.1 33799240 AX-177958588
NC_034202.1 33727263 AX-177797060
NC_034202.1 33686290 AX-177728234
NC_034202.1 33603302 AX-177715542
NC_034202.1 33674619 AX-177791687
NC_034202.1 33549280 AX-169697378
NC_034202.1 33927334 AX-177761934
NC_034202.1 33829194 AX-177782637
NC_034202.1 33810195 AX-169630094
NC_034202.1 34117477 AX-177721888
NC_034202.1 33817621 AX-177995973
NC_034202.1 34066097 AX-177801043
NC_034202.1 33968281 AX-177802799
NC_034202.1 33919584 AX-169667982
NC_034202.1 34074947 AX-177968134
NC_034202.1 35022873 AX-177820327
NC_034202.1 34202823 AX-169587768
NC_034202.1 33782371 AX-169692499
NC_034202.1 34619722 AX-177799589
NC_034202.1 34352524 AX-177666289
NC_034202.1 24322746 AX-177998887
NC_034202.1 34099484 AX-169605791
NC_034202.1 34367429 AX-177928603
NC_034202.1 34099054 AX-177663011
NC_034202.1 34410172 AX-177711610
NC_034202.1 34215372 AX-177958126
NC_034202.1 34629288 AX-177973698
NC_034202.1 34355494 AX-177755962
NC_034202.1 34408958 AX-169694518
NC_034202.1 34562939 AX-177761599
NC_034202.1 34394692 AX-177721768
NC_034202.1 34102149 AX-169597836
NC_034202.1 34704957 AX-177752656
NC_034202.1 34650176 AX-178000562
NC_034202.1 34712396 AX-177717223
NC_034202.1 34577176 AX-177774596
NC_034202.1 34717913 AX-177982786
NC_034202.1 34658546 AX-169606769
NC_034202.1 34440083 AX-169564887
NC_034202.1 34447489 AX-177967949
NC_034202.1 34411326 AX-177655799
NC_034202.1 34583180 AX-169716250
NC_034202.1 34360007 AX-169567740
NC_034202.1 34413893 AX-177716066
NC_034202.1 34600088 AX-177739869
NC_034202.1 34717484 AX-177720597
NC_034202.1 34554908 AX-169728170
NC_034202.1 34462200 AX-177973676
NC_034202.1 34512870 AX-169565148
NC_034202.1 34517360 AX-177947343
NC_034202.1 36846006 AX-177806461
NC_034202.1 36409909 AX-177807948
NC_034202.1 36341786 AX-169688639
NC_034202.1 36402298 AX-177738603
NC_034202.1 37555062 AX-177935534
NC_034202.1 36341877 AX-177717304
NC_034202.1 36172023 AX-177800326
NC_034202.1 36349835 AX-177714272
NC_034202.1 36336849 AX-177718585
NC_034202.1 37151146 AX-177819799
NC_034202.1 36471011 AX-177721409
NC_034202.1 35837573 AX-177727559
NC_034202.1 36349292 AX-177716673
NC_034202.1 36852058 AX-177933148
NC_034202.1 36851521 AX-177926384
NC_034202.1 35962674 AX-177804467
NC_034202.1 36528437 AX-169737330
NC_034202.1 35844976 AX-169721440
NC_034202.1 36569583 AX-177811153
NC_034202.1 36003863 AX-177971835
NC_034202.1 36062596 AX-177746037
NC_034202.1 35953935 AX-169597376
NC_034202.1 36247366 AX-177726068
NC_034202.1 36181104 AX-177945088
NC_034202.1 36213690 AX-169742677
NC_034202.1 35554820 AX-177714843
NC_034202.1 36623960 AX-177983034
NC_034202.1 36233982 AX-177930148
NC_034202.1 36267939 AX-169693138
NC_034202.1 36245459 AX-177765599
NC_034202.1 36284956 AX-177934131
NC_034202.1 35994668 AX-169559520
NC_034202.1 36131897 AX-177785143
NC_034202.1 36119125 AX-177775823
NC_034202.1 36577774 AX-177797813
NC_034202.1 36386577 AX-177653444
NC_034202.1 36181161 AX-169758177
NC_034202.1 36387136 AX-177665381
NC_034202.1 36512278 AX-177757665
NC_034202.1 35457659 AX-177947327
NC_034202.1 35664425 AX-177753240
NC_034202.1 35246223 AX-177719669
NC_034202.1 36375360 AX-177762858
NC_034202.1 36476057 AX-177653913
NC_034202.1 35259302 AX-177938953
NC_034202.1 35557416 AX-177781747
NC_034202.1 35339836 AX-177740122
NC_034202.1 35184725 AX-177777113
NC_034202.1 35281224 AX-177713266
NC_034202.1 35612684 AX-177733410
NC_034202.1 35141327 AX-177784285
NC_034202.1 35202074 AX-178014989
NC_034202.1 36519633 AX-177959010
NC_034202.1 36543943 AX-169710915
NC_034202.1 36785845 AX-177793670
NC_034202.1 36478074 AX-177657085
NC_034202.1 35260897 AX-177971746
NC_034202.1 35827301 AX-177794014
NC_034202.1 36499595 AX-177824467
NC_034202.1 36762434 AX-177747509
NC_034202.1 34932564 AX-177968293
NC_034202.1 34891355 AX-177727663
NC_034202.1 36463568 AX-177957485
NC_034202.1 35554950 AX-177703429
NC_034202.1 35301869 AX-177787519
NC_034202.1 35797087 AX-177815172
NC_034202.1 35048653 AX-177798950
NC_034202.1 36333403 AX-177786411
NC_034202.1 35246694 AX-169633886
NC_034202.1 35504668 AX-169565745
NC_034202.1 35092919 AX-177953911
NC_034202.1 35540577 AX-177752294
NC_034202.1 35192984 AX-177983424
NC_034202.1 35085033 AX-169767568
NC_034202.1 35126411 AX-177954463
NC_034202.1 34907894 AX-177963017
NC_034202.1 34941368 AX-177977286
NC_034202.1 34814501 AX-177925923
NC_034202.1 34780623 AX-177958415
NC_034202.1 34980280 AX-177774281
NC_034202.1 37223276 AX-177757588
NC_034202.1 37657585 AX-177746602
NC_034202.1 37019187 AX-177739032
NC_034202.1 37093384 AX-177991683
NC_034202.1 37132628 AX-177661346
NC_034202.1 37084308 AX-177818550
NC_034202.1 37274429 AX-177768390
NC_034202.1 37253972 AX-177923804
NC_034202.1 37213412 AX-177969595
NC_034202.1 37232935 AX-169711623
NC_034202.1 36945983 AX-177824144
NC_034202.1 37694434 AX-177817489
NC_034202.1 37726156 AX-177934406
NC_034202.1 37735711 AX-177747623
NC_034202.1 37881026 AX-169738736
NC_034202.1 37768544 AX-177724792
NC_034202.1 37579768 AX-177740032
NC_034202.1 37572190 AX-177773789
NC_034202.1 37778260 AX-177695184
NC_034202.1 37466127 AX-177765529
NC_034202.1 37984753 AX-177778900
NC_034202.1 38192114 AX-177996547
NC_034202.1 38030623 AX-169563715
NC_034202.1 38115246 AX-177793757
NC_034202.1 37951929 AX-177825640
NC_034202.1 38191761 AX-177722935
NC_034202.1 38241291 AX-177817618
NC_034202.1 38270675 AX-177976345
NC_034202.1 38295544 AX-169699641
NC_034202.1 38410103 AX-177737020
NC_034202.1 38389310 AX-177713798
NC_034200.1 23283961 AX-169524087
NC_034200.1 1168832 AX-177710071
NC_034200.1 284475 AX-177687617
NC_034200.1 572452 AX-169751099
NC_034200.1 451367 AX-177957133
NC_034200.1 1016465 AX-177762635
NC_034200.1 539565 AX-177746625
NC_034200.1 422636 AX-177745418
NC_034200.1 801636 AX-177653817
NC_034200.1 756905 AX-177768766
NC_034200.1 536714 AX-177667168
NC_034200.1 537755 AX-177653303
NC_034200.1 1007904 AX-177748908
NC_034200.1 325907 AX-169756072
NC_034200.1 1030750 AX-177813233
NC_034200.1 25471599 AX-177657895
NC_034200.1 461146 AX-177749074
NC_034200.1 307214 AX-177802917
NC_034200.1 25453182 AX-177668419
NC_034200.1 781218 AX-177990118
NC_034200.1 28234598 AX-177767334
NC_034200.1 733429 AX-177764749
NC_034200.1 950877 AX-177988341
NC_034200.1 966903 AX-177935040
NC_034200.1 566288 AX-177924003
NC_034200.1 669476 AX-177753042
NC_034200.1 1168319 AX-177761489
NC_034200.1 538616 AX-169721102
NC_034200.1 639768 AX-177995457
NC_034200.1 600422 AX-177933052
NC_034200.1 514440 AX-169529282
NC_034200.1 932496 AX-177741990
NC_034200.1 594608 AX-177822213
NC_034200.1 488252 AX-177655883
NC_034200.1 353141 AX-177701209
NC_034200.1 1305452 AX-177939165
NC_034200.1 1232009 AX-169675003
NC_034200.1 1592158 AX-178013794
NC_034200.1 532223 AX-177977081
NC_034200.1 1709955 AX-169589454
NC_034200.1 1350236 AX-177959948
NC_034200.1 1307328 AX-177721273
NC_034200.1 592691 AX-177648795
NC_034200.1 1752182 AX-177932516
NC_034200.1 1709466 AX-169590075
NC_034200.1 1354699 AX-177939706
NC_034200.1 1307185 AX-177652505
NC_034200.1 1391815 AX-177818447
NC_034200.1 1440077 AX-177964504
NC_034200.1 1410416 AX-177787887
NC_034200.1 1307134 AX-177723764
NC_034200.1 1307691 AX-177717317
NC_034200.1 1236082 AX-177651700
NC_034200.1 1248552 AX-169707757
NC_034200.1 1378161 AX-177817585
NC_034200.1 1302306 AX-177961818
NC_034193.1 8212694 AX-169557695
NC_034193.1 8204165 AX-177998194
NC_034200.1 1209763 AX-177986039
NC_034200.1 1231854 AX-177714099
NC_034200.1 1400472 AX-177806669
NC_034200.1 1232730 AX-169635679
NC_034200.1 1527132 AX-177711497
NC_034200.1 1479359 AX-169712433
NC_034200.1 1797618 AX-178015486
NC_034200.1 1194372 AX-177699093
NC_034200.1 1854332 AX-177931770
NC_034200.1 1429421 AX-177944241
NC_034200.1 1632309 AX-177937151
NC_034200.1 1529472 AX-177665556
NC_034200.1 2043675 AX-177777035
NC_034200.1 1933057 AX-177720916
NC_034200.1 1759396 AX-177776819
NC_034200.1 1713620 AX-177661410
NC_034200.1 1652424 AX-177669886
NC_034200.1 1667997 AX-177662678
NC_034200.1 2025795 AX-177754660
NC_034200.1 1947467 AX-177823710
NC_034200.1 1698695 AX-177766035
NC_034200.1 2024456 AX-177665922
NC_034200.1 1742799 AX-177724144
NC_034200.1 1806901 AX-178014703
NC_034200.1 1613293 AX-177955579
NC_034193.1 8354169 AX-177789910
NC_034200.1 1730451 AX-177664709
NC_034200.1 1696309 AX-177648232
NC_034200.1 1666418 AX-177774538
NC_034200.1 1904991 AX-177762632
NC_034193.1 8215180 AX-177668104
NC_034200.1 1982312 AX-177781289
NC_034200.1 1621382 AX-177754111
NC_034193.1 8336102 AX-177987473
NC_034200.1 1836282 AX-177816903
NC_034200.1 1896653 AX-177735374
NC_034200.1 1977397 AX-177713332
NC_034200.1 1876319 AX-177783009
NC_034200.1 1884692 AX-177966922
NC_034193.1 8195130 AX-177958921
NC_034193.1 8361559 AX-177986069
NC_034193.1 8049779 AX-177798296
NC_034200.1 1825277 AX-177965587
NC_034193.1 8283257 AX-169557699
NC_034193.1 7942589 AX-177757321
NC_034193.1 7972531 AX-177780594
NC_034200.1 2095721 AX-177662332
NC_034193.1 8165778 AX-177987347
NC_034193.1 8308625 AX-177993051
NC_034193.1 8194324 AX-177722787
NC_034193.1 8299418 AX-177797476
NC_034193.1 8283459 AX-177715182
NC_034193.1 7997884 AX-177797720
NC_034193.1 7920559 AX-177822362
NC_034193.1 8307481 AX-177720993
NC_034200.1 1657964 AX-177787739
NC_034200.1 2146441 AX-169688579
NC_034200.1 2111110 AX-169687177
NC_034193.1 7936222 AX-177945990
NC_034193.1 7909638 AX-177750376
NC_034200.1 2115445 AX-177708841
NC_034200.1 2206964 AX-177805097
NC_034193.1 8255821 AX-177929310
NC_034200.1 2073336 AX-177819781
NC_034200.1 2101022 AX-177794200
NC_034200.1 2153954 AX-177984104
NC_034200.1 2093127 AX-177956517
NC_034193.1 8317609 AX-177726070
NC_034193.1 8037951 AX-177978054
NC_034193.1 8106529 AX-177738710
NC_034193.1 8247224 AX-177769294
NC_034193.1 8280209 AX-177650258
NC_034193.1 7889185 AX-177956691
NC_034200.1 2629119 AX-169557681
NC_034200.1 2214687 AX-177984813
NC_034200.1 2056368 AX-177934585
NC_034200.1 2118339 AX-169687356
NC_034200.1 1685236 AX-177763850
NC_034200.1 2119712 AX-169746114
NC_034200.1 2104392 AX-177715285
NC_034200.1 2169104 AX-177785194
NC_034200.1 20320905 AX-177786501
NC_034200.1 14192841 AX-177715037
NC_034200.1 2636168 AX-177747560
NC_034200.1 15605849 AX-177928572
NC_034200.1 2651379 AX-177660763
NC_034200.1 1691042 AX-177722149
NC_034200.1 20324740 AX-177652957
NC_034200.1 22524511 AX-177715382
NC_034200.1 18780522 AX-177972299
NC_034200.1 5760047 AX-177925239
NC_034200.1 20184106 AX-177790415
NC_034200.1 16393701 AX-177736415
NC_034200.1 2512987 AX-177758620
NC_034200.1 6543773 AX-177767535
NC_034200.1 13933760 AX-169766852
NC_034193.1 8227864 AX-169557696
NC_034200.1 18636363 AX-177925413
NC_034200.1 2566739 AX-169681230
NC_034200.1 2296047 AX-177767558
NC_034200.1 10268811 AX-177932726
NC_034200.1 2366336 AX-169764764
NC_034200.1 2554989 AX-177719699
NC_034200.1 2549843 AX-177952964
NC_034200.1 2419056 AX-177940070
NC_034200.1 2553390 AX-177717509
NC_034200.1 2343599 AX-177725484
NC_034200.1 2518898 AX-177951971
NC_034200.1 2490517 AX-177771896
NC_034200.1 2668722 AX-177812398
NC_034200.1 2898457 AX-177723828
NC_034200.1 2644178 AX-177815643
NC_034200.1 2557881 AX-177974663
NC_034200.1 3071343 AX-177763268
NC_034200.1 2626032 AX-177936386
NC_034200.1 2995163 AX-177934271
NC_034200.1 2650920 AX-169532185
NC_034200.1 2620495 AX-177955127
NC_034200.1 2753497 AX-177962379
NC_034200.1 2615841 AX-177714732
NC_034200.1 2603293 AX-177976215
NC_034200.1 2383362 AX-177739227
NC_034200.1 2650809 AX-169522741
NC_034200.1 2928806 AX-177658428
NC_034200.1 2760898 AX-177795239
NC_034200.1 2659322 AX-178015726
NC_034200.1 2734808 AX-177982239
NC_034200.1 2897318 AX-177659912
NC_034200.1 3169239 AX-177781153
NC_034200.1 2783346 AX-177958636
NC_034200.1 3124944 AX-177791111
NC_034200.1 2895388 AX-177942828
NC_034200.1 2690112 AX-177823990
NC_034200.1 2888079 AX-169763998
NC_034200.1 3014168 AX-177783012
NC_034200.1 3153540 AX-177967875
NC_034200.1 2743857 AX-177725556
NC_034200.1 2744341 AX-177717221
NC_034200.1 2809064 AX-178015152
NC_034200.1 3023649 AX-177962087
NC_034200.1 3033901 AX-177986170
NC_034200.1 3303740 AX-177712957
NC_034200.1 3117539 AX-177987254
NC_034200.1 3041417 AX-178016643
NC_034200.1 3111855 AX-177938362
NC_034200.1 3199566 AX-177657007
NC_034200.1 3357650 AX-178000818
NC_034200.1 3294678 AX-177968899
NC_034200.1 3252874 AX-177749999
NC_034200.1 3269749 AX-169762884
NC_034200.1 2925490 AX-169693125
NC_034200.1 15360386 AX-169671833
NC_034200.1 3106475 AX-177966071
NC_034200.1 8687981 AX-178000879
NC_034200.1 18051118 AX-177666813
NC_034200.1 3256736 AX-177661675
NC_034200.1 3457145 AX-177956932
NC_034200.1 2928906 AX-177711840
NC_034200.1 3222531 AX-178000880
NC_034200.1 3332510 AX-169690821
NC_034200.1 3398655 AX-177971711
NC_034200.1 7430104 AX-177961136
NC_034200.1 21849144 AX-177946556
NC_034200.1 3052512 AX-177949151
NC_034200.1 19334547 AX-177779365
NC_034200.1 16059082 AX-177968347
NC_034200.1 2939177 AX-177711084
NC_034200.1 3198619 AX-177668140
NC_034200.1 3005630 AX-177984188
NC_034200.1 10893158 AX-177779392
NC_034200.1 3305852 AX-177721060
NC_034200.1 14204538 AX-169618776
NC_034200.1 18750850 AX-169558063
NC_034200.1 21921667 AX-177650968
NC_034200.1 3177500 AX-177762074
NC_034200.1 18048081 AX-169525835
NC_034200.1 3199631 AX-177654215
NC_034200.1 2998137 AX-177764453
NC_034200.1 2622828 AX-177711285
NC_034200.1 3474202 AX-177927654
NC_034200.1 3407178 AX-177670479
NC_034200.1 3331452 AX-177665810
NC_034200.1 3260572 AX-177741985
NC_034200.1 4759355 AX-177798522
NC_034200.1 3373351 AX-169527555
NC_034200.1 3366966 AX-177718178
NC_034200.1 3356613 AX-177718809
NC_034200.1 3369754 AX-177953531
NC_034193.1 8176515 AX-177738637
NC_034200.1 3442769 AX-177718505
NC_034200.1 3645168 AX-177764412
NC_034200.1 3428656 AX-177725285
NC_034200.1 5737833 AX-177943799
NC_034200.1 3476155 AX-177984687
NC_034200.1 3736983 AX-169682747
NC_034200.1 3427111 AX-177719530
NC_034200.1 3510222 AX-177777469
NC_034200.1 5044997 AX-177739625
NC_034200.1 4434305 AX-177979331
NC_034200.1 4117433 AX-177768587
NC_034200.1 28071 AX-169525800
NC_034200.1 3787557 AX-177734732
NC_034200.1 3576665 AX-177745048
NC_034200.1 4109217 AX-177990743
NC_034200.1 6046632 AX-169717036
NC_034200.1 3564197 AX-177723198
NC_034200.1 3565330 AX-177714055
NC_034200.1 3591573 AX-177813447
NC_034200.1 3564341 AX-177718024
NC_034200.1 4286640 AX-177756499
NC_034200.1 4199991 AX-177750748
NC_034185.1 34416458 AX-177713560
NC_034200.1 4670185 AX-177748183
NC_034200.1 3721837 AX-169682097
NC_034200.1 3860382 AX-178014092
NC_034200.1 3975114 AX-177812795
NC_034200.1 3967579 AX-178015627
NC_034200.1 4453213 AX-177803828
NC_034200.1 4178904 AX-177960264
NC_034200.1 4168054 AX-169713933
NC_034185.1 34415767 AX-177721245
NC_034200.1 3957332 AX-177783953
NC_034200.1 4149560 AX-177990705
NC_034185.1 34415038 AX-177963714
NC_034200.1 4272498 AX-177725718
NC_034200.1 3837935 AX-177942970
NC_034200.1 3869933 AX-177971739
NC_034200.1 4215834 AX-177971183
NC_034200.1 4686013 AX-177653406
NC_034200.1 4349672 AX-169645050
NC_034200.1 4091195 AX-177996313
NC_034200.1 3788950 AX-177719361
NC_034185.1 34423398 AX-177724206
NC_034200.1 3949929 AX-177804239
NC_034200.1 4278026 AX-177823345
NC_034200.1 231747 AX-177794649
NC_034200.1 4026421 AX-177762710
NC_034200.1 3733951 AX-169770292
NC_034200.1 3790875 AX-177715496
NC_034200.1 4373556 AX-177802490
NC_034200.1 4055877 AX-177758760
NC_034200.1 3670714 AX-177742090
NC_034200.1 3906029 AX-169740109
NC_034185.1 34383878 AX-177954447
NC_034200.1 3914179 AX-177962342
NC_034200.1 4340769 AX-177978718
NC_034200.1 3690361 AX-169712336
NC_034200.1 3692703 AX-177924623
NC_034200.1 4893002 AX-169691643
NC_034200.1 4297282 AX-177756749
NC_034200.1 4946961 AX-177934270
NC_034200.1 4733890 AX-177802881
NC_034200.1 4258259 AX-169678242
NC_034185.1 34132866 AX-169557710
NC_034200.1 5136863 AX-177959644
NC_034200.1 5278166 AX-177974902
NC_034200.1 4358715 AX-177968703
NC_034200.1 5255590 AX-177723166
NC_034200.1 4472134 AX-177963706
NC_034200.1 4462462 AX-177974729
NC_034200.1 4489069 AX-177811778
NC_034200.1 4151857 AX-177667321
NC_034200.1 4917475 AX-177970740
NC_034200.1 5684286 AX-177724766
NC_034200.1 4644012 AX-177975842
NC_034185.1 34183700 AX-177961238
NC_034200.1 7435244 AX-177718271
NC_034200.1 261773 AX-177992619
NC_034200.1 5790530 AX-177791792
NC_034200.1 4553627 AX-177746732
NC_034185.1 34406590 AX-177763176
NC_034200.1 27753 AX-177717823
NC_034200.1 7073968 AX-177696477
NC_034200.1 5270656 AX-177993391
NC_034185.1 34481759 AX-177957634
NC_034200.1 7148713 AX-177739734
NC_034200.1 5749609 AX-177795970
NC_034200.1 4815681 AX-177985477
NC_034200.1 5400307 AX-177955235
NC_034200.1 6266019 AX-177778285
NC_034200.1 20566 AX-169674841
NC_034200.1 7069468 AX-177751674
NC_034200.1 6979175 AX-177666008
NC_034185.1 34141983 AX-177995634
NC_034185.1 34201139 AX-169530351
NC_034200.1 6676807 AX-177768867
NC_034185.1 34427291 AX-177958246
NC_034185.1 34140944 AX-177662941
NC_034200.1 4854306 AX-177780958
NC_034185.1 34451302 AX-177965226
NC_034200.1 4938499 AX-177962473
NC_034185.1 34435302 AX-177968549
NC_034200.1 270510 AX-178013507
NC_034200.1 5636593 AX-169557741
NC_034200.1 4718520 AX-177785478
NC_034200.1 4837096 AX-169743836
NC_034200.1 4967301 AX-177721588
NC_034185.1 34472444 AX-177755779
NC_034200.1 5433497 AX-177802600
NC_034200.1 4706780 AX-177769489
NC_034185.1 34253832 AX-177737925
NC_034200.1 5015369 AX-177961327
NC_034200.1 57140 AX-177711490
NC_034185.1 34334713 AX-177754035
NC_034200.1 5832233 AX-177981492
NC_034200.1 8117894 AX-177964533
NC_034185.1 34151759 AX-177820821
NC_034200.1 5179420 AX-177968542
NC_034200.1 43977 AX-169743225
NC_034185.1 34132935 AX-177951445
NC_034200.1 5619238 AX-177774042
NC_034200.1 5005961 AX-169701186
NC_034185.1 34263072 AX-177983926
NC_034200.1 5593710 AX-177793254
NC_034200.1 5741170 AX-169703975
NC_034200.1 5888695 AX-177657567
NC_034200.1 5601016 AX-177963915
NC_034200.1 4957032 AX-177737944
NC_034200.1 6589823 AX-177980616
NC_034200.1 5110885 AX-177718150
NC_034200.1 6179560 AX-177800610
NC_034185.1 34176056 AX-177746407
NC_034200.1 5855446 AX-177815224
NC_034200.1 4924916 AX-177961044
NC_034200.1 5144187 AX-177963793
NC_034200.1 4965856 AX-169557633
NC_034200.1 4974980 AX-177995250
NC_034200.1 5105201 AX-177731647
NC_034200.1 77929 AX-177955138
NC_034200.1 4874822 AX-177735929
NC_034200.1 5233401 AX-177978203
NC_034200.1 6838941 AX-177794954
NC_034200.1 5887308 AX-177723325
NC_034200.1 5258829 AX-177720890
NC_034185.1 34209006 AX-169746032
NC_034200.1 4885624 AX-177752884
NC_034200.1 5187638 AX-169557732
NC_034200.1 4865032 AX-177795913
NC_034200.1 5205471 AX-177747239
NC_034200.1 5786686 AX-177683672
NC_034200.1 5482807 AX-177926662
NC_034200.1 6217664 AX-177932822
NC_034200.1 4620008 AX-177778208
NC_034200.1 5871219 AX-177721790
NC_034185.1 34202718 AX-169670410
NC_034200.1 59513 AX-177967834
NC_034200.1 108508 AX-177976575
NC_034200.1 53803 AX-177713418
NC_034200.1 204721 AX-169557724
NC_034200.1 171408 AX-177974119
NC_034200.1 5318744 AX-177998641
NC_034200.1 5120672 AX-177983881
NC_034200.1 5389994 AX-177965918
NC_034200.1 5094177 AX-177746671
NC_034200.1 5355850 AX-169712477
NC_034200.1 5363884 AX-177935212
NC_034200.1 5128497 AX-177969707
NC_034200.1 5685706 AX-177714896
NC_034200.1 5613049 AX-177726307
NC_034200.1 5610194 AX-169670094
NC_034200.1 5503866 AX-177724908
NC_034200.1 5640694 AX-177776038
NC_034200.1 5569863 AX-177729111
NC_034200.1 5775925 AX-177767893
NC_034200.1 5671270 AX-177752344
NC_034200.1 5714610 AX-177785378
NC_034200.1 5609675 AX-169531189
NC_034200.1 5509810 AX-177723038
NC_034200.1 5824347 AX-177822918
NC_034200.1 5611444 AX-177721568
NC_034200.1 5606075 AX-177726497
NC_034200.1 5733401 AX-169770792
NC_034200.1 6524082 AX-177816839
NC_034200.1 6086961 AX-177969125
NC_034200.1 5443934 AX-177731948
NC_034200.1 5915785 AX-177725615
NC_034200.1 5840199 AX-177770643
NC_034200.1 5927938 AX-177980291
NC_034200.1 6069639 AX-177656937
NC_034200.1 6065007 AX-177661030
NC_034200.1 5891182 AX-177717688
NC_034200.1 5888017 AX-177923875
NC_034200.1 6080755 AX-177656275
NC_034200.1 5908257 AX-169557746
NC_034200.1 6580821 AX-177970985
NC_034200.1 5910408 AX-178013843
NC_034200.1 5936892 AX-177969798
NC_034200.1 5975085 AX-177711500
NC_034200.1 6034532 AX-177800888
NC_034200.1 5886799 AX-177971766
NC_034200.1 5890792 AX-177722726
NC_034200.1 6273495 AX-177952935
NC_034195.1 32731207 AX-177808263
NC_034195.1 32739288 AX-177956076
NC_034200.1 6572623 AX-169671949
NC_034200.1 6543528 AX-177718961
NC_034200.1 6153858 AX-177803546
NC_034200.1 6266271 AX-177930502
NC_034200.1 6368165 AX-177822484
NC_034200.1 6057569 AX-177721206
NC_034200.1 6494780 AX-177992883
NC_034200.1 6554330 AX-169652553
NC_034200.1 6055320 AX-177766321
NC_034200.1 6078443 AX-177727683
NC_034195.1 32747686 AX-177945188
NC_034200.1 6057108 AX-177726771
NC_034200.1 21862495 AX-177959321
NC_034200.1 18770913 AX-177768762
NC_034200.1 6657224 AX-178000787
NC_034200.1 6542104 AX-169529677
NC_034200.1 6189600 AX-169706511
NC_034200.1 6986841 AX-177718808
NC_034200.1 6113397 AX-177970218
NC_034195.1 32762898 AX-177795061
NC_034200.1 6805489 AX-177971274
NC_034200.1 6994810 AX-177793138
NC_034200.1 6055242 AX-177716021
NC_034200.1 6873180 AX-177655855
NC_034200.1 6572776 AX-177726392
NC_034200.1 8468819 AX-177655691
NC_034200.1 21136727 AX-177943573
NC_034200.1 13411349 AX-177694278
NC_034200.1 8468937 AX-177667934
NC_034200.1 6886628 AX-177723481
NC_034200.1 6795168 AX-177773761
NC_034200.1 15854444 AX-177946795
NC_034200.1 6760126 AX-177766710
NC_034200.1 7622901 AX-177945185
NC_034200.1 7624969 AX-177923961
NC_034200.1 6882956 AX-177713503
NC_034200.1 7716329 AX-177711048
NC_034200.1 6873310 AX-177664895
NC_034200.1 7203286 AX-177651155
NC_034200.1 7102291 AX-177648028
NC_034200.1 8366162 AX-177649202
NC_034200.1 7523547 AX-177946706
NC_034200.1 7036477 AX-177803982
NC_034200.1 6704045 AX-177754835
NC_034200.1 7217603 AX-169766873
NC_034200.1 7049620 AX-169612205
NC_034200.1 7283050 AX-177721093
NC_034200.1 7656195 AX-177666710
NC_034200.1 8548691 AX-177803540
NC_034200.1 8365718 AX-177662686
NC_034200.1 7545068 AX-177955228
NC_034200.1 8197432 AX-177717531
NC_034200.1 6916871 AX-177927744
NC_034200.1 6851893 AX-177816017
NC_034200.1 6977318 AX-177721336
NC_034200.1 7115501 AX-177981135
NC_034200.1 8086661 AX-169557775
NC_034200.1 7552664 AX-177788010
NC_034200.1 10512575 AX-177975633
NC_034200.1 7215517 AX-177981826
NC_034200.1 7106090 AX-177716970
NC_034200.1 7682514 AX-177723441
NC_034200.1 8335839 AX-169526461
NC_034200.1 8465447 AX-177736481
NC_034200.1 6830615 AX-177964982
NC_034200.1 6895606 AX-169585167
NC_034200.1 6956001 AX-177983568
NC_034200.1 6871022 AX-177652850
NC_034200.1 6972384 AX-177943262
NC_034200.1 8531895 AX-177976300
NC_034200.1 7681436 AX-169675158
NC_034200.1 6695295 AX-177779023
NC_034200.1 6979229 AX-169685420
NC_034200.1 7705178 AX-177718106
NC_034200.1 7438152 AX-169600208
NC_034200.1 6873728 AX-177713698
NC_034200.1 6985957 AX-177651469
NC_034200.1 8617545 AX-177722937
NC_034200.1 6974375 AX-177787898
NC_034200.1 7322442 AX-177953289
NC_034200.1 7475948 AX-177926120
NC_034200.1 7012739 AX-177967488
NC_034200.1 7226608 AX-177739339
NC_034200.1 7272677 AX-177812381
NC_034200.1 7767603 AX-177734287
NC_034200.1 7330998 AX-177805920
NC_034200.1 7491601 AX-169557757
NC_034200.1 7237317 AX-177799285
NC_034200.1 7464434 AX-177798685
NC_034200.1 7242422 AX-177939451
NC_034200.1 7106444 AX-177668196
NC_034200.1 7522653 AX-177985006
NC_034200.1 7712625 AX-177800835
NC_034200.1 7203693 AX-177666551
NC_034200.1 7265207 AX-177980416
NC_034200.1 7535218 AX-177970028
NC_034200.1 7203040 AX-177727207
NC_034200.1 7560019 AX-177760162
NC_034200.1 7714410 AX-177725206
NC_034200.1 8197096 AX-177649735
NC_034200.1 7577475 AX-177778412
NC_034200.1 7392593 AX-178016179
NC_034200.1 8099653 AX-177991110
NC_034200.1 7500428 AX-177761139
NC_034200.1 7716966 AX-169611496
NC_034200.1 7846417 AX-177787243
NC_034200.1 8469261 AX-177713688
NC_034200.1 7674600 AX-177653590
NC_034200.1 7384741 AX-177981819
NC_034200.1 7821191 AX-177987131
NC_034200.1 9849242 AX-178016066
NC_034200.1 8468646 AX-177718413
NC_034200.1 8852704 AX-177967685
NC_034200.1 7685824 AX-169557761
NC_034200.1 8811934 AX-169678798
NC_034200.1 7653695 AX-177970650
NC_034200.1 8469701 AX-169728375
NC_034200.1 7880435 AX-177945647
NC_034200.1 10497036 AX-177957726
NC_034200.1 7574820 AX-177939033
NC_034200.1 8275539 AX-177778816
NC_034200.1 8249070 AX-177665961
NC_034200.1 7730370 AX-177956579
NC_034200.1 8496641 AX-177810125
NC_034200.1 7638052 AX-177788173
NC_034200.1 7664622 AX-177967959
NC_034200.1 7860473 AX-169528960
NC_034200.1 8352811 AX-169557788
NC_034200.1 8197848 AX-177721446
NC_034200.1 8004137 AX-169557770
NC_034200.1 8141968 AX-177825108
NC_034200.1 8078485 AX-177738910
NC_034200.1 7691796 AX-177775380
NC_034200.1 8337935 AX-177712614
NC_034200.1 8539890 AX-177963719
NC_034200.1 7672374 AX-177974849
NC_034200.1 7629619 AX-177954404
NC_034200.1 8376442 AX-177937327
NC_034200.1 8435385 AX-169638350
NC_034200.1 8127003 AX-177817721
NC_034200.1 8395249 AX-169626048
NC_034200.1 7981555 AX-169632815
NC_034200.1 8636311 AX-169530217
NC_034200.1 8210432 AX-177959855
NC_034200.1 7672332 AX-177948524
NC_034200.1 8069654 AX-177974871
NC_034200.1 8029628 AX-177943756
NC_034200.1 8112787 AX-177725591
NC_034200.1 8134653 AX-169557777
NC_034200.1 7715934 AX-177668068
NC_034200.1 7705029 AX-177670335
NC_034200.1 8641653 AX-177654648
NC_034200.1 8425112 AX-177955157
NC_034200.1 8606660 AX-177723608
NC_034200.1 7705729 AX-177657058
NC_034200.1 7594412 AX-169761388
NC_034200.1 8512378 AX-177779329
NC_034200.1 8565911 AX-177972509
NC_034200.1 8183166 AX-177980159
NC_034200.1 8076327 AX-177716879
NC_034200.1 8405968 AX-177805674
NC_034200.1 8054452 AX-177770910
NC_034200.1 8253746 AX-177726697
NC_034200.1 8249175 AX-177715431
NC_034200.1 8315432 AX-169522299
NC_034200.1 8504431 AX-177973679
NC_034200.1 8250700 AX-177725629
NC_034200.1 9974195 AX-177949217
NC_034200.1 8387734 AX-169700701
NC_034200.1 8027322 AX-177963644
NC_034200.1 10910767 AX-169532382
NC_034200.1 8202692 AX-177954452
NC_034200.1 8870075 AX-177958822
NC_034200.1 8319524 AX-177731846
NC_034200.1 7988102 AX-177984106
NC_034200.1 8046317 AX-178015976
NC_034200.1 8484888 AX-177803628
NC_034200.1 9227051 AX-177822276
NC_034200.1 8061941 AX-177797086
NC_034200.1 8284517 AX-177663917
NC_034200.1 8879796 AX-169766378
NC_034200.1 8758535 AX-177659601
NC_034200.1 9820274 AX-177740123
NC_034200.1 8840487 AX-177729552
NC_034200.1 8758937 AX-177720137
NC_034200.1 8614187 AX-169673208
NC_034200.1 8823571 AX-177776702
NC_034200.1 8621315 AX-177666452
NC_034200.1 8888366 AX-177999439
NC_034200.1 8596990 AX-177720569
NC_034200.1 8778027 AX-177951505
NC_034200.1 8621683 AX-177714381
NC_034200.1 8637837 AX-177952170
NC_034200.1 8621963 AX-177712536
NC_034200.1 8774187 AX-178013915
NC_034200.1 8575891 AX-169557795
NC_034200.1 8629078 AX-177954084
NC_034200.1 8718546 AX-177653802
NC_034200.1 8719104 AX-177665778
NC_034200.1 8756477 AX-177819006
NC_034200.1 9301082 AX-177937909
NC_034200.1 9187117 AX-177732599
NC_034200.1 8615933 AX-169521864
NC_034200.1 8680462 AX-177982301
NC_034200.1 10016211 AX-177807985
NC_034200.1 8860341 AX-177760404
NC_034200.1 8663527 AX-177972824
NC_034200.1 8760884 AX-177662362
NC_034200.1 9928780 AX-177785403
NC_034200.1 8696629 AX-169557801
NC_034200.1 9499115 AX-177970190
NC_034200.1 9096013 AX-177767147
NC_034200.1 8897164 AX-177981612
NC_034200.1 10958063 AX-177812271
NC_034200.1 9100264 AX-177721310
NC_034200.1 9135901 AX-177962313
NC_034200.1 9680379 AX-177727853
NC_034200.1 9345216 AX-169632051
NC_034200.1 10972599 AX-177958509
NC_034200.1 10018307 AX-177657433
NC_034200.1 9098740 AX-177723126
NC_034200.1 9122529 AX-177752508
NC_034200.1 10044576 AX-177748941
NC_034200.1 9098101 AX-177711114
NC_034200.1 11377529 AX-177957419
NC_034200.1 9006983 AX-177989780
NC_034200.1 10189722 AX-177986020
NC_034200.1 10018664 AX-177714182
NC_034200.1 12366007 AX-177653112
NC_034200.1 10115454 AX-177962878
NC_034200.1 9088470 AX-177808957
NC_034200.1 9576988 AX-177744217
NC_034200.1 9114870 AX-169677541
NC_034200.1 11222128 AX-177953480
NC_034200.1 9106914 AX-177985120
NC_034200.1 9063979 AX-177772957
NC_034200.1 9082937 AX-177943269
NC_034200.1 9489078 AX-169652537
NC_034200.1 10590461 AX-177974202
NC_034200.1 10561813 AX-177975531
NC_034200.1 9489123 AX-169649742
NC_034200.1 9994757 AX-169674288
NC_034200.1 10070778 AX-177768813
NC_034200.1 9015816 AX-169737479
NC_034200.1 9444387 AX-177732789
NC_034200.1 10020514 AX-177711163
NC_034200.1 10322474 AX-177799596
NC_034200.1 10199866 AX-177756464
NC_034200.1 9106231 AX-177713924
NC_034200.1 13419395 AX-177786355
NC_034200.1 8995657 AX-177752261
NC_034200.1 9536091 AX-177955265
NC_034200.1 10130521 AX-178013686
NC_034200.1 10026158 AX-169618317
NC_034200.1 10834141 AX-177786142
NC_034200.1 9652410 AX-177979279
NC_034200.1 9545489 AX-178014855
NC_034200.1 12543090 AX-177714586
NC_034200.1 9035404 AX-177954666
NC_034200.1 8898719 AX-177925989
NC_034200.1 9770697 AX-177941849
NC_034200.1 9746441 AX-177758397
NC_034200.1 10782531 AX-177961291
NC_034200.1 12951061 AX-177722102
NC_034200.1 8905059 AX-177739139
NC_034200.1 9152917 AX-177752813
NC_034200.1 9510626 AX-177784975
NC_034200.1 9492564 AX-177715181
NC_034200.1 10091190 AX-177993082
NC_034200.1 10704954 AX-177796663
NC_034200.1 9258306 AX-177657257
NC_034200.1 10668722 AX-177945543
NC_034200.1 9145589 AX-177970085
NC_034200.1 9285790 AX-177967556
NC_034200.1 9727478 AX-177774233
NC_034200.1 10542155 AX-177755173
NC_034200.1 12951215 AX-177715651
NC_034200.1 9240681 AX-169557819
NC_034200.1 10155200 AX-177767763
NC_034200.1 9803051 AX-177752623
NC_034200.1 10372118 AX-177808318
NC_034200.1 9978542 AX-177802255
NC_034200.1 10406009 AX-177963407
NC_034200.1 9428732 AX-177773910
NC_034200.1 9365387 AX-169661397
NC_034200.1 9506234 AX-177725837
NC_034200.1 10147511 AX-177993832
NC_034200.1 10138691 AX-177982554
NC_034200.1 10263636 AX-177988754
NC_034200.1 9783906 AX-169557832
NC_034200.1 9238739 AX-177718162
NC_034200.1 9320138 AX-177982023
NC_034200.1 9880555 AX-177976665
NC_034200.1 9620587 AX-177951304
NC_034200.1 10525452 AX-169764080
NC_034200.1 9693097 AX-177731501
NC_034200.1 9963450 AX-177958392
NC_034200.1 10520105 AX-178000996
NC_034200.1 10333033 AX-169693107
NC_034200.1 9857071 AX-177751366
NC_034200.1 9718597 AX-177976194
NC_034200.1 9353103 AX-177753818
NC_034200.1 9831213 AX-177953883
NC_034200.1 10472078 AX-177813909
NC_034200.1 10174535 AX-169673796
NC_034200.1 9312090 AX-177783825
NC_034200.1 10635813 AX-87181237
NC_034200.1 10121597 AX-177929454
NC_034200.1 9508453 AX-177661141
NC_034200.1 10550042 AX-177986572
NC_034200.1 10181985 AX-177739029
NC_034200.1 10627656 AX-177800708
NC_034200.1 9793228 AX-177965308
NC_034200.1 10775935 AX-177665553
NC_034200.1 10812985 AX-169656992
NC_034200.1 1053158 AX-177787850
NC_034200.1 10504982 AX-178016543
NC_034200.1 10790476 AX-178014773
NC_034200.1 10530985 AX-177721318
NC_034200.1 12754094 AX-177813913
NC_034200.1 10797777 AX-177990642
NC_034200.1 10980051 AX-177967617
NC_034200.1 10844792 AX-177792810
NC_034200.1 10781099 AX-177712877
NC_034200.1 10759139 AX-177990580
NC_034200.1 10921170 AX-177937873
NC_034200.1 10766528 AX-177818513
NC_034200.1 11059215 AX-177796628
NC_034200.1 11041983 AX-177808827
NC_034200.1 11028192 AX-177787785
NC_034200.1 10720042 AX-177944765
NC_034200.1 10988245 AX-177747993
NC_034200.1 10899456 AX-177719300
NC_034200.1 16377807 AX-177974224
NC_034200.1 10871093 AX-177968330
NC_034200.1 10898902 AX-177653055
NC_034200.1 10935786 AX-177756219
NC_034200.1 10852614 AX-177744783
NC_034200.1 11836537 AX-177983152
NC_034200.1 12885447 AX-177787296
NC_034200.1 11067632 AX-177729590
NC_034200.1 11300886 AX-177779040
NC_034200.1 14187711 AX-177668421
NC_034200.1 11049948 AX-169632048
NC_034200.1 10914038 AX-177719829
NC_034200.1 11640778 AX-177962135
NC_034200.1 11578640 AX-177788469
NC_034200.1 11596868 AX-177728898
NC_034200.1 11913720 AX-177980568
NC_034200.1 12844306 AX-177960540
NC_034200.1 13376882 AX-169557933
NC_034200.1 11585945 AX-169725159
NC_034200.1 17004971 AX-177795679
NC_034200.1 12431617 AX-177956988
NC_034200.1 11890091 AX-169629772
NC_034200.1 14888649 AX-177932592
NC_034200.1 11871530 AX-177963389
NC_034200.1 13367296 AX-177981052
NC_034200.1 10805167 AX-177812662
NC_034200.1 16369782 AX-177669497
NC_034200.1 11429448 AX-177723267
NC_034200.1 11211870 AX-177747406
NC_034200.1 13797145 AX-177737840
NC_034200.1 15566542 AX-177964091
NC_034200.1 12448642 AX-177924879
NC_034200.1 11162767 AX-177727183
NC_034200.1 11427212 AX-177760999
NC_034200.1 11819838 AX-177973746
NC_034200.1 11618674 AX-177768273
NC_034200.1 11121818 AX-169522897
NC_034200.1 11569728 AX-177954803
NC_034200.1 11174763 AX-177718395
NC_034200.1 12470047 AX-169663877
NC_034200.1 11184191 AX-177725731
NC_034200.1 11476562 AX-177732804
NC_034200.1 11825108 AX-177655524
NC_034200.1 11770172 AX-177810858
NC_034200.1 11183048 AX-177716484
NC_034200.1 11853120 AX-177969062
NC_034200.1 11361828 AX-177779405
NC_034200.1 11702991 AX-177997927
NC_034200.1 12464287 AX-169519807
NC_034200.1 11076683 AX-169557872
NC_034200.1 11120584 AX-169630044
NC_034200.1 12059916 AX-177940701
NC_034200.1 12073723 AX-177723214
NC_034200.1 12389233 AX-177982215
NC_034200.1 11395848 AX-177716342
NC_034200.1 12784322 AX-177978340
NC_034200.1 12276761 AX-177949343
NC_034200.1 11230175 AX-177966584
NC_034200.1 11187406 AX-177955871
NC_034200.1 12141540 AX-177746719
NC_034200.1 13606415 AX-178015803
NC_034200.1 11204553 AX-178015659
NC_034200.1 12260945 AX-177990918
NC_034200.1 14411625 AX-177959847
NC_034200.1 11196033 AX-177962483
NC_034200.1 11348959 AX-177961130
NC_034200.1 14374727 AX-177937821
NC_034200.1 11784589 AX-177659308
NC_034200.1 11332159 AX-177765241
NC_034200.1 11405896 AX-177814685
NC_034200.1 11110819 AX-177964583
NC_034200.1 11162277 AX-177724012
NC_034200.1 14174423 AX-177717915
NC_034200.1 14582548 AX-169687681
NC_034200.1 14175491 AX-177780042
NC_034200.1 11648367 AX-169759542
NC_034200.1 11341335 AX-177824448
NC_034200.1 11469839 AX-169557888
NC_034200.1 11398125 AX-177711425
NC_034200.1 11827588 AX-177966801
NC_034200.1 11497882 AX-169742746
NC_034200.1 11720409 AX-177960880
NC_034200.1 11431503 AX-177657875
NC_034200.1 11256015 AX-178015859
NC_034200.1 12483767 AX-169660572
NC_034200.1 12326261 AX-177706373
NC_034200.1 12097163 AX-177729179
NC_034200.1 11542646 AX-177818140
NC_034200.1 12225699 AX-177761504
NC_034200.1 12404987 AX-177928960
NC_034200.1 11550260 AX-177961158
NC_034200.1 11782167 AX-169528808
NC_034200.1 11776063 AX-177672402
NC_034200.1 12149593 AX-177973776
NC_034200.1 13033822 AX-177932308
NC_034200.1 12251903 AX-177978099
NC_034200.1 12947933 AX-177778790
NC_034200.1 12158524 AX-177764349
NC_034200.1 12656728 AX-169519812
NC_034200.1 11531957 AX-177815134
NC_034200.1 12529410 AX-177735738
NC_034200.1 12398470 AX-177999230
NC_034200.1 12044493 AX-177797559
NC_034200.1 11673907 AX-177796043
NC_034200.1 13000412 AX-169692953
NC_034200.1 12765324 AX-177962536
NC_034200.1 12182168 AX-177972978
NC_034200.1 12882521 AX-177725409
NC_034200.1 12133559 AX-177739296
NC_034200.1 12959421 AX-177952411
NC_034200.1 12985528 AX-177928564
NC_034200.1 12451239 AX-177976470
NC_034200.1 12814061 AX-177981983
NC_034200.1 12269333 AX-177960493
NC_034200.1 12544254 AX-169557912
NC_034200.1 12916032 AX-177715551
NC_034200.1 11960849 AX-177809436
NC_034200.1 12279184 AX-177961007
NC_034200.1 12826323 AX-177995262
NC_034200.1 12791803 AX-177810460
NC_034200.1 12934519 AX-177990263
NC_034200.1 12120318 AX-177781925
NC_034200.1 12973613 AX-177720937
NC_034200.1 12546550 AX-169530049
NC_034200.1 12457331 AX-177711994
NC_034200.1 12588325 AX-177978915
NC_034200.1 12804177 AX-177972132
NC_034200.1 12693488 AX-177762906
NC_034200.1 12926760 AX-177713775
NC_034200.1 17923170 AX-177739580
NC_034200.1 12901240 AX-169628462
NC_034200.1 12566204 AX-177997903
NC_034200.1 13063030 AX-169607890
NC_034200.1 12579370 AX-177778230
NC_034200.1 12709802 AX-177972695
NC_034200.1 12616248 AX-169712362
NC_034200.1 12971158 AX-177772218
NC_034200.1 13008454 AX-177773397
NC_034200.1 16252948 AX-177653857
NC_034200.1 12885797 AX-169681352
NC_034200.1 13605436 AX-177945084
NC_034200.1 15019207 AX-177958490
NC_034200.1 16893221 AX-177771424
NC_034200.1 17926495 AX-177726554
NC_034200.1 14567020 AX-177657345
NC_034200.1 14562452 AX-169724066
NC_034200.1 17923324 AX-177716440
NC_034200.1 16253008 AX-177670529
NC_034200.1 15888119 AX-177975058
NC_034200.1 13391462 AX-177658938
NC_034200.1 17914622 AX-177984861
NC_034200.1 15079804 AX-177957766
NC_034200.1 18290739 AX-177999902
NC_034200.1 14529870 AX-177933941
NC_034200.1 13660204 AX-177726852
NC_034200.1 16252377 AX-177651440
NC_034200.1 15234462 AX-177658749
NC_034200.1 14320781 AX-177823127
NC_034200.1 13912277 AX-177737490
NC_034200.1 14813189 AX-177793633
NC_034200.1 14227200 AX-177944172
NC_034200.1 14250130 AX-177966115
NC_034200.1 14242829 AX-177812293
NC_034200.1 14288869 AX-177957502
NC_034200.1 13476593 AX-177956752
NC_034200.1 14257438 AX-177953234
NC_034200.1 13673425 AX-178000890
NC_034200.1 17670099 AX-177934646
NC_034200.1 14064724 AX-177967676
NC_034200.1 15820730 AX-177667775
NC_034200.1 17692191 AX-177822057
NC_034200.1 14122099 AX-177935176
NC_034200.1 13664967 AX-169701457
NC_034200.1 13686809 AX-177762815
NC_034200.1 13642188 AX-169641226
NC_034200.1 13787802 AX-169700739
NC_034200.1 13467192 AX-177758567
NC_034200.1 13445808 AX-169557936
NC_034200.1 14481125 AX-169581513
NC_034200.1 13705790 AX-177790880
NC_034200.1 17672827 AX-177982436
NC_034200.1 14840541 AX-177976179
NC_034200.1 14227847 AX-177791349
NC_034200.1 17855813 AX-177985463
NC_034200.1 13962711 AX-177930858
NC_034200.1 14138725 AX-177809141
NC_034200.1 14120674 AX-177778578
NC_034200.1 13209872 AX-177953211
NC_034200.1 13568758 AX-177983824
NC_034200.1 13896887 AX-169692742
NC_034200.1 12979086 AX-169762380
NC_034200.1 13437848 AX-177968741
NC_034200.1 13253964 AX-177970857
NC_034200.1 13904673 AX-177754149
NC_034200.1 14186587 AX-177724580
NC_034200.1 13208145 AX-177931337
NC_034200.1 13853399 AX-169638438
NC_034200.1 14387857 AX-177985171
NC_034200.1 14607428 AX-177729159
NC_034200.1 14008597 AX-177746264
NC_034200.1 13876238 AX-177960429
NC_034200.1 13998945 AX-177739818
NC_034200.1 14499572 AX-169606009
NC_034200.1 14380524 AX-169557958
NC_034200.1 14101834 AX-169767634
NC_034200.1 14094126 AX-177762417
NC_034200.1 13860948 AX-177985573
NC_034200.1 14267520 AX-169590253
NC_034200.1 13261524 AX-177982274
NC_034200.1 13508872 AX-177927575
NC_034200.1 13484215 AX-177962362
NC_034200.1 13745277 AX-169655425
NC_034200.1 13829482 AX-177729082
NC_034200.1 14190908 AX-177719611
NC_034200.1 13531711 AX-177720744
NC_034200.1 13535948 AX-177961637
NC_034200.1 14360817 AX-177761281
NC_034200.1 14786718 AX-177814916
NC_034200.1 14163629 AX-177978474
NC_034200.1 14403300 AX-177812290
NC_034200.1 13321692 AX-177995300
NC_034200.1 14718198 AX-177735354
NC_034200.1 14219093 AX-177732179
NC_034200.1 13844035 AX-177820672
NC_034200.1 14085377 AX-86994717
NC_034200.1 13187862 AX-177960131
NC_034200.1 14546248 AX-177733768
NC_034200.1 17187155 AX-177983814
NC_034200.1 14529116 AX-177803595
NC_034200.1 14592380 AX-177809422
NC_034200.1 14747284 AX-169557963
NC_034200.1 14036881 AX-177975152
NC_034200.1 17810881 AX-169558035
NC_034200.1 13528619 AX-177760789
NC_034200.1 13170719 AX-177976559
NC_034200.1 16253215 AX-177724067
NC_034200.1 13055424 AX-177747595
NC_034200.1 14331240 AX-177977274
NC_034200.1 13217449 AX-177996349
NC_034200.1 13120373 AX-177802014
NC_034200.1 14171207 AX-169529125
NC_034200.1 13304245 AX-177803653
NC_034200.1 13073339 AX-177781179
NC_034200.1 14654710 AX-177735692
NC_034200.1 14823628 AX-177961793
NC_034200.1 14170623 AX-169529523
NC_034200.1 14147531 AX-177959542
NC_034200.1 14833191 AX-177984885
NC_034200.1 13626304 AX-177963862
NC_034200.1 14769615 AX-177975383
NC_034200.1 18465205 AX-177925843
NC_034200.1 15855437 AX-177957833
NC_034200.1 14805202 AX-169730186
NC_034200.1 14675404 AX-169617472
NC_034200.1 17424625 AX-177954024
NC_034200.1 14761920 AX-177775541
NC_034200.1 16967646 AX-177751704
NC_034200.1 17511833 AX-177746627
NC_034200.1 14867752 AX-178015116
NC_034200.1 17479359 AX-178013865
NC_034200.1 16627090 AX-178013648
NC_034200.1 14971229 AX-177766016
NC_034200.1 15402636 AX-177691853
NC_034200.1 23729781 AX-177661525
NC_034200.1 17318429 AX-177758947
NC_034200.1 16353980 AX-169731763
NC_034200.1 15303906 AX-177826045
NC_034200.1 15182253 AX-169591197
NC_034200.1 15478793 AX-177800303
NC_034200.1 15747285 AX-169557980
NC_034200.1 15905906 AX-177967247
NC_034200.1 16157640 AX-177783509
NC_034200.1 16512680 AX-177721140
NC_034200.1 16206799 AX-177983240
NC_034200.1 16428495 AX-177984198
NC_034200.1 15960714 AX-177945225
NC_034200.1 16695256 AX-177983015
NC_034200.1 18651552 AX-178013828
NC_034200.1 15868159 AX-177792716
NC_034200.1 18944176 AX-177713013
NC_034200.1 16512629 AX-177661642
NC_034200.1 16234584 AX-177961483
NC_034200.1 15543466 AX-177669313
NC_034200.1 17263481 AX-177744688
NC_034200.1 17826653 AX-177937087
NC_034200.1 16664410 AX-169614340
NC_034200.1 19565591 AX-177763181
NC_034200.1 17884355 AX-177763945
NC_034200.1 22743146 AX-177994619
NC_034200.1 17656627 AX-177765663
NC_034200.1 15096947 AX-177998043
NC_034200.1 16678239 AX-178014681
NC_034200.1 15471382 AX-177775706
NC_034200.1 16166327 AX-169708047
NC_034200.1 17599471 AX-169637780
NC_034200.1 23674851 AX-177653965
NC_034200.1 18702047 AX-177766711
NC_034200.1 16402077 AX-169557993
NC_034200.1 15550313 AX-177714151
NC_034200.1 15491331 AX-177995711
NC_034200.1 16120137 AX-177747166
NC_034200.1 15312409 AX-177743317
NC_034200.1 14901735 AX-177983280
NC_034200.1 17089064 AX-178015563
NC_034200.1 22410730 AX-177648717
NC_034200.1 17615916 AX-171638799
NC_034200.1 22424362 AX-177741816
NC_034200.1 17376047 AX-177953065
NC_034200.1 16801220 AX-178016220
NC_034200.1 16377619 AX-177938083
NC_034200.1 15773710 AX-177788831
NC_034200.1 16516741 AX-177711021
NC_034200.1 15557045 AX-177741940
NC_034200.1 17293483 AX-177794138
NC_034200.1 17284846 AX-177787242
NC_034200.1 17890086 AX-169689265
NC_034200.1 19382996 AX-177951787
NC_034200.1 17160687 AX-177747760
NC_034200.1 15621053 AX-169666849
NC_034200.1 15979899 AX-177982122
NC_034200.1 16763003 AX-177789616
NC_034200.1 16419790 AX-177810049
NC_034200.1 15815550 AX-177724043
NC_034200.1 16571909 AX-177763196
NC_034200.1 15557138 AX-177942080
NC_034200.1 16847083 AX-177778912
NC_034200.1 15296129 AX-177979453
NC_034200.1 15009171 AX-178015906
NC_034200.1 15546274 AX-177968110
NC_034200.1 16546839 AX-177971287
NC_034200.1 15530336 AX-177965084
NC_034200.1 16383774 AX-177721282
NC_034200.1 16291427 AX-177765060
NC_034200.1 15948528 AX-177757127
NC_034200.1 15437849 AX-177648018
NC_034200.1 15545251 AX-177726429
NC_034200.1 15705973 AX-177685993
NC_034200.1 15538000 AX-177969271
NC_034200.1 15351543 AX-177792890
NC_034200.1 15310413 AX-177720133
NC_034200.1 15624628 AX-177711825
NC_034200.1 15235323 AX-177663512
NC_034200.1 14894395 AX-169592506
NC_034200.1 16855987 AX-177737991
NC_034200.1 16426868 AX-177939758
NC_034200.1 16099281 AX-177773217
NC_034200.1 16370853 AX-177664867
NC_034200.1 17170219 AX-177720751
NC_034200.1 16618255 AX-177794547
NC_034200.1 15189868 AX-169616349
NC_034200.1 17151669 AX-177804891
NC_034200.1 16337655 AX-177960381
NC_034200.1 15087774 AX-177736325
NC_034200.1 14857910 AX-169724303
NC_034200.1 16598002 AX-169585223
NC_034200.1 15328588 AX-177958205
NC_034200.1 16373247 AX-169530145
NC_034200.1 15690981 AX-177737531
NC_034200.1 15799365 AX-177722156
NC_034200.1 15343422 AX-178016013
NC_034200.1 15406309 AX-177735810
NC_034200.1 16035542 AX-177986139
NC_034200.1 15989378 AX-177783555
NC_034200.1 16884420 AX-177809192
NC_034200.1 17016498 AX-169558009
NC_034200.1 16761387 AX-177692195
NC_034200.1 16989856 AX-177964929
NC_034200.1 15319246 AX-177713420
NC_034200.1 13840910 AX-177717147
NC_034200.1 16165390 AX-177717630
NC_034200.1 16706578 AX-177744910
NC_034200.1 15915309 AX-169557984
NC_034200.1 16639670 AX-177971553
NC_034200.1 14939490 AX-177750114
NC_034200.1 17073121 AX-178014687
NC_034200.1 15934662 AX-177727996
NC_034200.1 17046324 AX-177662329
NC_034200.1 15723922 AX-169767086
NC_034200.1 17327101 AX-169558020
NC_034193.1 8318602 AX-177724111
NC_034200.1 14959666 AX-169665309
NC_034200.1 17389500 AX-169675066
NC_034200.1 15923348 AX-177993408
NC_034200.1 5606286 AX-169689781
NC_034200.1 17869163 AX-169756015
NC_034200.1 15739363 AX-169557978
NC_034200.1 14849547 AX-177728251
NC_034200.1 20028612 AX-178015402
NC_034200.1 16685688 AX-177971365
NC_034200.1 16782074 AX-177963682
NC_034200.1 17217084 AX-177931897
NC_034200.1 17046239 AX-177654698
NC_034200.1 17557374 AX-177804958
NC_034200.1 11247081 AX-177975232
NC_034200.1 19625142 AX-177821198
NC_034200.1 16187156 AX-177743177
NC_034200.1 16260978 AX-177818196
NC_034200.1 15601191 AX-177799262
NC_034200.1 13726705 AX-177791160
NC_034200.1 15336006 AX-177995887
NC_034200.1 16145116 AX-177648379
NC_034200.1 16915898 AX-177937411
NC_034200.1 17394936 AX-177774958
NC_034200.1 17822298 AX-177968041
NC_034200.1 17890523 AX-169526892
NC_034200.1 17894344 AX-177999005
NC_034200.1 15224055 AX-177763371
NC_034200.1 20533621 AX-177715477
NC_034200.1 15726350 AX-177778608
NC_034200.1 17342625 AX-177760453
NC_034200.1 11274772 AX-177808375
NC_034200.1 17875280 AX-177724815
NC_034200.1 8707038 AX-177753697
NC_034200.1 17736044 AX-177652981
NC_034200.1 17276195 AX-177724726
NC_034200.1 17269313 AX-169558019
NC_034200.1 17390194 AX-177666115
NC_034200.1 17933753 AX-177745378
NC_034200.1 17275589 AX-177809128
NC_034200.1 17235253 AX-169652178
NC_034200.1 17238858 AX-177726841
NC_034200.1 17390235 AX-177650505
NC_034200.1 17568349 AX-177981029
NC_034200.1 17266916 AX-177726448
NC_034200.1 17353024 AX-177977082
NC_034200.1 17588480 AX-169527799
NC_034200.1 17581621 AX-169642966
NC_034200.1 19105786 AX-169670503
NC_034200.1 17239044 AX-169628436
NC_034200.1 17434761 AX-177778275
NC_034200.1 18679530 AX-177762064
NC_034200.1 17763117 AX-169653831
NC_034200.1 17234943 AX-169628968
NC_034200.1 20313625 AX-177714036
NC_034200.1 20311474 AX-177976531
NC_034200.1 18206341 AX-169613071
NC_034200.1 19101116 AX-177924149
NC_034200.1 17770619 AX-177784469
NC_034200.1 18687320 AX-177768872
NC_034200.1 18616666 AX-177970719
NC_034200.1 18771406 AX-177714797
NC_034200.1 18299460 AX-178016607
NC_034200.1 17941339 AX-169558041
NC_034200.1 17907857 AX-177711847
NC_034200.1 17761254 AX-169670004
NC_034200.1 18392034 AX-177755307
NC_034200.1 17873788 AX-177664504
NC_034200.1 17537359 AX-169739530
NC_034200.1 18405610 AX-177742220
NC_034200.1 18109492 AX-177737536
NC_034200.1 20518469 AX-169579298
NC_034200.1 18137229 AX-177985321
NC_034200.1 19161772 AX-177977113
NC_034200.1 20538425 AX-177747875
NC_034200.1 18274558 AX-169595759
NC_034200.1 17974068 AX-177759215
NC_034200.1 19231546 AX-177999456
NC_034200.1 19036908 AX-177747818
NC_034200.1 17529636 AX-177970297
NC_034200.1 17949408 AX-177965436
NC_034200.1 20306004 AX-177712164
NC_034200.1 18170863 AX-169638945
NC_034200.1 23621878 AX-177699941
NC_034200.1 18828186 AX-177731201
NC_034200.1 20293485 AX-177983329
NC_034200.1 20712855 AX-177700083
NC_034200.1 21391638 AX-177961424
NC_034200.1 18182449 AX-177726048
NC_034200.1 17607481 AX-177961388
NC_034200.1 18234805 AX-178001094
NC_034200.1 21957202 AX-177946245
NC_034200.1 18035669 AX-178015279
NC_034200.1 18872739 AX-169732103
NC_034200.1 18015516 AX-169601128
NC_034200.1 18604556 AX-177999508
NC_034200.1 18023981 AX-169621970
NC_034200.1 18886133 AX-169625678
NC_034200.1 18477052 AX-169604031
NC_034200.1 18358663 AX-177715968
NC_034200.1 18179191 AX-177723400
NC_034200.1 18167189 AX-177714138
NC_034200.1 18181915 AX-177713133
NC_034200.1 18586778 AX-177785672
NC_034200.1 18860992 AX-177760803
NC_034200.1 18226697 AX-169766315
NC_034200.1 18185250 AX-177737404
NC_034200.1 18840659 AX-177803791
NC_034200.1 18489150 AX-177948666
NC_034200.1 18759234 AX-169638467
NC_034200.1 18053139 AX-177972724
NC_034200.1 18380596 AX-177737631
NC_034200.1 18764381 AX-169653215
NC_034200.1 18578605 AX-177985590
NC_034200.1 18722821 AX-177997066
NC_034200.1 18661174 AX-177795014
NC_034200.1 18795877 AX-169531893
NC_034200.1 18954212 AX-177717901
NC_034200.1 19282959 AX-169558076
NC_034200.1 18794860 AX-177719519
NC_034200.1 18670581 AX-169628407
NC_034200.1 20197269 AX-177793947
NC_034200.1 18977133 AX-177955710
NC_034200.1 19555420 AX-177957912
NC_034200.1 19322584 AX-177980339
NC_034200.1 18951271 AX-169558068
NC_034200.1 18965965 AX-177973890
NC_034200.1 20350024 AX-177767998
NC_034200.1 18946095 AX-169633998
NC_034200.1 18372528 AX-177754482
NC_034200.1 18936897 AX-169671294
NC_034200.1 20752447 AX-177956868
NC_034200.1 20812209 AX-169558125
NC_034200.1 19880251 AX-169669206
NC_034200.1 20784527 AX-177802032
NC_034200.1 21401844 AX-169558153
NC_034200.1 19126564 AX-177934847
NC_034200.1 21054276 AX-177736388
NC_034200.1 20409467 AX-177700837
NC_034200.1 20404569 AX-177956296
NC_034200.1 20591177 AX-177731113
NC_034200.1 20764183 AX-177723722
NC_034200.1 21384222 AX-169558152
NC_034200.1 19790610 AX-177981958
NC_034200.1 18997786 AX-177789928
NC_034200.1 19199160 AX-177743192
NC_034200.1 19460619 AX-177755527
NC_034200.1 19604538 AX-177996542
NC_034200.1 19126413 AX-177974911
NC_034200.1 19176001 AX-177792585
NC_034200.1 19071635 AX-177814264
NC_034200.1 19208127 AX-169620060
NC_034200.1 19442447 AX-177978565
NC_034200.1 19079585 AX-169642738
NC_034200.1 19699219 AX-177753341
NC_034200.1 19812359 AX-169615303
NC_034200.1 19216153 AX-177771936
NC_034200.1 19434535 AX-177969836
NC_034200.1 19512461 AX-177995886
NC_034200.1 20760455 AX-177714028
NC_034200.1 20611276 AX-177978711
NC_034200.1 20250503 AX-177734495
NC_034200.1 20963230 AX-177800486
NC_034200.1 20163637 AX-177778843
NC_034200.1 20212704 AX-178013665
NC_034200.1 20387039 AX-177998272
NC_034200.1 20378989 AX-177750922
NC_034200.1 20993952 AX-177757145
NC_034200.1 20394575 AX-177956151
NC_034200.1 20242616 AX-177784368
NC_034200.1 19899401 AX-177967669
NC_034200.1 20329322 AX-169662179
NC_034200.1 20815373 AX-177928398
NC_034200.1 19960591 AX-169526129
NC_034200.1 20172987 AX-177712749
NC_034200.1 21719234 AX-169627353
NC_034200.1 20453173 AX-169558113
NC_034200.1 19963559 AX-177816513
NC_034200.1 21220002 AX-169630227
NC_034200.1 20765238 AX-169558122
NC_034200.1 20076908 AX-177976794
NC_034200.1 20907042 AX-177807957
NC_034200.1 20480024 AX-177782923
NC_034200.1 20061319 AX-177966770
NC_034200.1 20258134 AX-177954102
NC_034200.1 20053446 AX-177806820
NC_034200.1 20445642 AX-177958181
NC_034200.1 19670344 AX-169630829
NC_034200.1 19891054 AX-169638335
NC_034200.1 21728223 AX-177647646
NC_034200.1 20568481 AX-177966834
NC_034200.1 21569597 AX-177975604
NC_034200.1 15214777 AX-177761142
NC_034200.1 19969081 AX-177663241
NC_034200.1 21464758 AX-177965300
NC_034200.1 20556517 AX-177669781
NC_034200.1 13833638 AX-177724482
NC_034200.1 19942062 AX-177743282
NC_034200.1 20285178 AX-169558106
NC_034200.1 18769088 AX-177924661
NC_034200.1 18804343 AX-177977268
NC_034200.1 19662522 AX-178016303
NC_034200.1 20205570 AX-169580740
NC_034200.1 14072959 AX-177695687
NC_034200.1 15896292 AX-177729976
NC_034200.1 17868937 AX-169644529
NC_034200.1 19933151 AX-177984307
NC_034200.1 20147679 AX-177998012
NC_034200.1 19533623 AX-177802745
NC_034200.1 17643670 AX-177986390
NC_034200.1 20121198 AX-169605227
NC_034200.1 20489216 AX-177757312
NC_034200.1 20770038 AX-177795854
NC_034200.1 20173278 AX-169667143
NC_034200.1 18633062 AX-177983064
NC_034200.1 8228812 AX-177935456
NC_034185.1 34315446 AX-177793627
NC_034200.1 14510977 AX-177749132
NC_034200.1 20461129 AX-177974869
NC_034200.1 13833855 AX-177726784
NC_034200.1 19933669 AX-169630303
NC_034200.1 17170344 AX-177718814
NC_034200.1 16606403 AX-177959162
NC_034200.1 20607704 AX-177939107
NC_034200.1 18435435 AX-177810153
NC_034200.1 20036863 AX-169688036
NC_034200.1 19493336 AX-169558082
NC_034200.1 17167518 AX-177947507
NC_034200.1 8601528 AX-177652476
NC_034200.1 16561304 AX-177966356
NC_034200.1 20020479 AX-169610128
NC_034200.1 22062763 AX-177986566
NC_034200.1 16627033 AX-177924885
NC_034200.1 18350259 AX-177736702
NC_034200.1 18242613 AX-177987162
NC_034200.1 21191862 AX-177652704
NC_034200.1 24077874 AX-177923782
NC_034200.1 20689693 AX-177954968
NC_034200.1 8620163 AX-177650602
NC_034200.1 21703923 AX-177647224
NC_034200.1 21084627 AX-169687488
NC_034200.1 20670563 AX-169760542
NC_034200.1 20802168 AX-177979549
NC_034200.1 21199044 AX-169666495
NC_034200.1 20854906 AX-177958180
NC_034200.1 21654483 AX-177647120
NC_034200.1 21446577 AX-169695587
NC_034200.1 20881549 AX-177981902
NC_034200.1 21105431 AX-169661575
NC_034200.1 21446798 AX-177662758
NC_034200.1 21076491 AX-177736877
NC_034200.1 20863744 AX-177942574
NC_034200.1 22707959 AX-177670068
NC_034200.1 21622640 AX-177667531
NC_034200.1 20821209 AX-177999838
NC_034200.1 21554206 AX-177755424
NC_034200.1 21446324 AX-177721641
NC_034200.1 21191940 AX-177658129
NC_034200.1 21978447 AX-177756322
NC_034200.1 24526074 AX-177650463
NC_034200.1 22701962 AX-169631924
NC_034200.1 21320192 AX-177665192
NC_034200.1 21166731 AX-87541720
NC_034200.1 21225930 AX-177926267
NC_034200.1 27625811 AX-169626143
NC_034200.1 21587352 AX-177722456
NC_034200.1 22682300 AX-177781413
NC_034200.1 23125310 AX-177953913
NC_034200.1 21204778 AX-169530698
NC_034200.1 23571489 AX-177972853
NC_034200.1 21326749 AX-177817606
NC_034200.1 21105206 AX-169651224
NC_034200.1 23298151 AX-177727159
NC_034200.1 23036385 AX-177826151
NC_034200.1 21577457 AX-169631045
NC_034200.1 21594240 AX-177802895
NC_034200.1 21329432 AX-177657646
NC_034200.1 22647957 AX-177957114
NC_034200.1 21584881 AX-177963238
NC_034200.1 21654000 AX-177755438
NC_034200.1 21713400 AX-177801649
NC_034200.1 21320771 AX-177654339
NC_034200.1 21068784 AX-177737305
NC_034200.1 21800816 AX-177937433
NC_034200.1 23296424 AX-177713175
NC_034200.1 22663760 AX-177763362
NC_034200.1 25112151 AX-177654713
NC_034200.1 21684504 AX-177651577
NC_034200.1 21284386 AX-177959499
NC_034200.1 31494896 AX-177929912
NC_034200.1 25087490 AX-177993685
NC_034200.1 22842854 AX-169769072
NC_034200.1 22409682 AX-169612136
NC_034200.1 21907505 AX-177927950
NC_034200.1 21620093 AX-177664950
NC_034200.1 22528779 AX-169585215
NC_034200.1 25098291 AX-177998662
NC_034200.1 21926932 AX-177769563
NC_034200.1 27268521 AX-169591198
NC_034200.1 22567637 AX-169568556
NC_034200.1 21541113 AX-169659868
NC_034200.1 21411428 AX-177668089
NC_034200.1 21691296 AX-178015676
NC_034200.1 21524387 AX-177982643
NC_034200.1 21446847 AX-177712024
NC_034200.1 21758450 AX-177664556
NC_034200.1 21756761 AX-177718304
NC_034200.1 21674576 AX-177800445
NC_034200.1 23614934 AX-177737024
NC_034200.1 21439695 AX-177996985
NC_034200.1 23228312 AX-177952566
NC_034200.1 21604585 AX-177762975
NC_034200.1 21759042 AX-177799696
NC_034200.1 21456189 AX-169753745
NC_034200.1 21606912 AX-177721815
NC_034200.1 21508305 AX-177976739
NC_034200.1 21375900 AX-169558151
NC_034200.1 23261385 AX-177965954
NC_034200.1 21347828 AX-169621465
NC_034200.1 25025547 AX-177666323
NC_034200.1 21601944 AX-177720148
NC_034200.1 23761536 AX-177743359
NC_034200.1 21267418 AX-177769107
NC_034200.1 21722291 AX-177969525
NC_034200.1 25070454 AX-169558225
NC_034200.1 21500142 AX-177804801
NC_034200.1 21339533 AX-177804372
NC_034200.1 25062746 AX-177962564
NC_034200.1 21367197 AX-177823295
NC_034200.1 21095073 AX-177660850
NC_034200.1 21614506 AX-169616429
NC_034200.1 21131344 AX-178015213
NC_034200.1 21178809 AX-169687601
NC_034200.1 21616247 AX-169611434
NC_034200.1 21275107 AX-177926069
NC_034200.1 21090593 AX-177658597
NC_034200.1 21542289 AX-177926237
NC_034200.1 21338940 AX-177721900
NC_034200.1 21542023 AX-177695069
NC_034200.1 21553304 AX-177718323
NC_034200.1 21164405 AX-177782972
NC_034200.1 21619717 AX-177711162
NC_034200.1 21907831 AX-177755008
NC_034200.1 21618707 AX-169694675
NC_034200.1 20897634 AX-177976073
NC_034200.1 21180142 AX-177733566
NC_034200.1 21338221 AX-169607465
NC_034200.1 21751457 AX-177997865
NC_034200.1 21743967 AX-177739584
NC_034200.1 20945117 AX-177980089
NC_034200.1 23007184 AX-169637791
NC_034200.1 23730133 AX-177714001
NC_034200.1 23733824 AX-169662644
NC_034200.1 23220134 AX-177952305
NC_034200.1 23296858 AX-177650777
NC_034200.1 22176047 AX-177945323
NC_034200.1 23314722 AX-177793915
NC_034200.1 22993837 AX-177727509
NC_034200.1 23604739 AX-177712554
NC_034200.1 22334061 AX-177822954
NC_034200.1 23423354 AX-177815938
NC_034200.1 23431543 AX-177810307
NC_034200.1 23882916 AX-178000742
NC_034200.1 23063888 AX-169611633
NC_034200.1 24016565 AX-169596400
NC_034200.1 23913429 AX-177959812
NC_034200.1 23750313 AX-177770541
NC_034200.1 24059781 AX-177815758
NC_034200.1 22263337 AX-177813809
NC_034200.1 23066291 AX-169618224
NC_034200.1 22799440 AX-169566847
NC_034200.1 24051852 AX-177958511
NC_034200.1 24083288 AX-177802831
NC_034200.1 23826525 AX-177932095
NC_034200.1 23588958 AX-177666200
NC_034200.1 24471361 AX-177764347
NC_034200.1 23626840 AX-177817478
NC_034200.1 23411385 AX-177969045
NC_034200.1 24007840 AX-169736518
NC_034200.1 23045041 AX-177966861
NC_034200.1 22410626 AX-177718301
NC_034200.1 22357967 AX-177959814
NC_034200.1 24516528 AX-177808467
NC_034200.1 23291413 AX-169646058
NC_034200.1 22045421 AX-177747982
NC_034200.1 25309791 AX-177743474
NC_034200.1 23849112 AX-177746268
NC_034200.1 23747634 AX-177668265
NC_034200.1 23551072 AX-169670270
NC_034200.1 23270477 AX-177707460
NC_034200.1 23771126 AX-177961378
NC_034200.1 22735025 AX-177955306
NC_034200.1 23347249 AX-178013733
NC_034200.1 22998168 AX-169682682
NC_034200.1 23841003 AX-177824333
NC_034200.1 22406706 AX-177957079
NC_034200.1 24481762 AX-177935359
NC_034200.1 25404534 AX-177935813
NC_034200.1 23500800 AX-177755847
NC_034200.1 22745518 AX-177943571
NC_034200.1 23054013 AX-177980734
NC_034200.1 23540192 AX-177780520
NC_034200.1 23152580 AX-177812630
NC_034200.1 23587946 AX-169606328
NC_034200.1 24394969 AX-177760464
NC_034200.1 25147694 AX-177736458
NC_034200.1 25130514 AX-177954878
NC_034200.1 24132301 AX-177766201
NC_034200.1 24906369 AX-169748618
NC_034200.1 25454012 AX-177729402
NC_034200.1 22766061 AX-177962088
NC_034200.1 25302479 AX-177716910
NC_034200.1 22282941 AX-177804011
NC_034200.1 25400377 AX-177961775
NC_034200.1 23143488 AX-177982549
NC_034200.1 24450525 AX-177722050
NC_034200.1 1857147 AX-177785089
NC_034200.1 7740689 AX-177984210
NC_034200.1 24186329 AX-177735202
NC_034200.1 24589828 AX-177811122
NC_034200.1 25420216 AX-169558229
NC_034200.1 6649525 AX-177976796
NC_034200.1 1856847 AX-177658320
NC_034200.1 2791988 AX-177786143
NC_034200.1 17875515 AX-177649739
NC_034200.1 187561 AX-178013655
NC_034200.1 11129869 AX-169557875
NC_034200.1 8965416 AX-177982986
NC_034200.1 28913805 AX-177714755
NC_034200.1 25261346 AX-177966662
NC_034200.1 15324961 AX-177713502
NC_034200.1 19991580 AX-177779387
NC_034200.1 30590960 AX-177681066
NC_034200.1 27022505 AX-177660231
NC_034200.1 16474900 AX-177944265
NC_034200.1 20009414 AX-169677294
NC_034200.1 20526793 AX-169578383
NC_034200.1 24102470 AX-177739075
NC_034200.1 25890732 AX-177721493
NC_034200.1 19588611 AX-169657634
NC_034200.1 26702684 AX-177739232
NC_034200.1 14951874 AX-177803196
NC_034200.1 18586717 AX-169613454
NC_034200.1 11724754 AX-177948854
NC_034200.1 19842245 AX-177993311
NC_034200.1 30061199 AX-177940489
NC_034200.1 25870656 AX-177780671
NC_034200.1 23798559 AX-177965911
NC_034200.1 29961635 AX-177947097
NC_034200.1 26651117 AX-177657053
NC_034200.1 19258984 AX-177977904
NC_034200.1 21358942 AX-177747604
NC_034200.1 31205834 AX-177656918
NC_034200.1 26651331 AX-177648991
NC_034200.1 19908606 AX-177787176
NC_034200.1 23875582 AX-177931015
NC_034200.1 26104030 AX-177923821
NC_034200.1 25923762 AX-177955421
NC_034200.1 19468555 AX-177809333
NC_034200.1 31825904 AX-177751300
NC_034200.1 20353039 AX-177937941
NC_034200.1 22166680 AX-177719971
NC_034200.1 25981783 AX-177659717
NC_034200.1 22185004 AX-177730246
NC_034200.1 26000821 AX-177938659
NC_034200.1 25910879 AX-177792850
NC_034200.1 26178884 AX-169558242
NC_034200.1 25243226 AX-177723733
NC_034200.1 25952748 AX-177929255
NC_034200.1 11395914 AX-177663482
NC_034200.1 21472363 AX-169558154
NC_034200.1 16145330 AX-177664916
NC_034200.1 20564577 AX-177724973
NC_034200.1 25284731 AX-177704568
NC_034200.1 9618471 AX-177651609
NC_034200.1 23201097 AX-177958775
NC_034200.1 2769123 AX-177927004
NC_034200.1 16147459 AX-177711705
NC_034200.1 2130504 AX-177668730
NC_034200.1 20561934 AX-169652415
NC_034200.1 21489545 AX-177945299
NC_034200.1 12377391 AX-177729823
NC_034200.1 14489900 AX-177799502
NC_034200.1 20499512 AX-177735446
NC_034200.1 16165456 AX-177714376
NC_034200.1 20559385 AX-177950215
NC_034200.1 17580232 AX-177668953
NC_034200.1 205352 AX-177942411
NC_034200.1 28378763 AX-177769225
NC_034200.1 23024394 AX-177803046
NC_034200.1 7104028 AX-177655054
NC_034200.1 23463669 AX-177791287
NC_034200.1 24344827 AX-177970871
NC_034200.1 21769927 AX-177970063
NC_034200.1 26490378 AX-169532013
NC_034200.1 25889312 AX-177986525
NC_034200.1 27440126 AX-177963335
NC_034200.1 25115910 AX-169714819
NC_034200.1 24000089 AX-177926218
NC_034200.1 28220579 AX-177659175
NC_034200.1 21770850 AX-177712785
NC_034200.1 25880527 AX-177957528
NC_034200.1 27367530 AX-178014565
NC_034200.1 29323898 AX-169528016
NC_034200.1 29430617 AX-177970463
NC_034200.1 27758653 AX-169581666
NC_034200.1 25870395 AX-177714074
NC_034200.1 23688664 AX-177749605
NC_034200.1 27760259 AX-177711110
NC_034200.1 23689731 AX-169673536
NC_034200.1 21075347 AX-177659106
NC_034200.1 25710957 AX-177984765
NC_034200.1 23488449 AX-177750683
NC_034200.1 23471429 AX-177972771
NC_034200.1 28606359 AX-169681827
NC_034200.1 27531906 AX-177782375
NC_034200.1 23448743 AX-177822699
NC_034200.1 23190024 AX-177998600
NC_034200.1 21514178 AX-169528879
NC_034200.1 21081645 AX-177652325
NC_034200.1 27068885 AX-177983357
NC_034200.1 28597824 AX-177670302
NC_034200.1 28587797 AX-177755121
NC_034200.1 22599053 AX-178000465
NC_034200.1 27832858 AX-178000688
NC_034200.1 23651532 AX-169730894
NC_034200.1 24353500 AX-177821949
NC_034200.1 24978002 AX-177785531
NC_034200.1 23674908 AX-169631953
NC_034200.1 24849948 AX-177762162
NC_034200.1 26561248 AX-169670287
NC_034200.1 23672274 AX-169629582
NC_034200.1 23729403 AX-169558211
NC_034200.1 22775405 AX-177999855
NC_034200.1 28418887 AX-177723021
NC_034200.1 24635511 AX-177708857
NC_034200.1 22066178 AX-177944261
NC_034200.1 28609040 AX-169528324
NC_034200.1 23105834 AX-177760637
NC_034200.1 22230250 AX-169766325
NC_034200.1 29281067 AX-177736150
NC_034200.1 25123445 AX-177938252
NC_034200.1 28758885 AX-177942937
NC_034200.1 22240353 AX-177781011
NC_034200.1 24691561 AX-177688214
NC_034200.1 27767977 AX-169595081
NC_034200.1 23920942 AX-177976570
NC_034200.1 26877868 AX-177757195
NC_034200.1 23271162 AX-177807127
NC_034200.1 32067533 AX-177947512
NC_034200.1 26090931 AX-169622214
NC_034200.1 35455313 AX-177651405
NC_034200.1 25899158 AX-169637911
NC_034200.1 29103847 AX-169651149
NC_034200.1 25303954 AX-177670038
NC_034200.1 27077604 AX-177999061
NC_034200.1 24531015 AX-177947780
NC_034200.1 29222954 AX-177809757
NC_034200.1 34049615 AX-177752139
NC_034200.1 27164949 AX-177960312
NC_034200.1 22349851 AX-177801579
NC_034200.1 24880547 AX-177739574
NC_034200.1 22221294 AX-177973118
NC_034200.1 26906177 AX-177986568
NC_034200.1 22369119 AX-177967720
NC_034200.1 25369853 AX-177722198
NC_034200.1 23522745 AX-169735561
NC_034200.1 29109099 AX-177938056
NC_034200.1 22703580 AX-169530554
NC_034200.1 22671820 AX-177783863
NC_034200.1 25244590 AX-177657283
NC_034200.1 22408710 AX-177662689
NC_034200.1 22727247 AX-169714457
NC_034200.1 26898606 AX-177732567
NC_034200.1 34742801 AX-177665856
NC_034200.1 27956151 AX-177966473
NC_034200.1 23691769 AX-169519819
NC_034200.1 22090081 AX-86909123
NC_034200.1 23894840 AX-177752793
NC_034200.1 32932269 AX-177666304
NC_034200.1 29813678 AX-177937194
NC_034200.1 23549987 AX-177785856
NC_034200.1 36803687 AX-177944068
NC_034200.1 28276470 AX-177732504
NC_034200.1 22702381 AX-169636567
NC_034200.1 25304535 AX-177655755
NC_034200.1 28816886 AX-177666335
NC_034200.1 23606108 AX-177651776
NC_034200.1 30106875 AX-169525920
NC_034200.1 22211823 AX-169722679
NC_034200.1 22985240 AX-177765461
NC_034200.1 28621501 AX-177670025
NC_034200.1 32164969 AX-177934602
NC_034200.1 22192474 AX-177744795
NC_034200.1 35504052 AX-177948154
NC_034200.1 27884642 AX-177789296
NC_034200.1 24632494 AX-177804558
NC_034200.1 28621837 AX-177653069
NC_034200.1 23006482 AX-177651285
NC_034200.1 28594189 AX-177665647
NC_034200.1 27182755 AX-177957017
NC_034200.1 24119991 AX-169627909
NC_034200.1 24476420 AX-177662787
NC_034200.1 28220987 AX-169756825
NC_034200.1 28176561 AX-177759978
NC_034200.1 24859040 AX-169739246
NC_034200.1 25270916 AX-177821614
NC_034200.1 24421769 AX-177752231
NC_034200.1 24432318 AX-177780272
NC_034200.1 24559276 AX-177809721
NC_034200.1 24693967 AX-177810770
NC_034200.1 24711204 AX-169565866
NC_034200.1 25105916 AX-177825655
NC_034200.1 24532347 AX-169566895
NC_034200.1 25109516 AX-177712905
NC_034200.1 24685593 AX-177822320
NC_034200.1 24242354 AX-177989421
NC_034200.1 24234932 AX-177954508
NC_034200.1 25239390 AX-177772004
NC_034200.1 29759884 AX-177721533
NC_034200.1 25013408 AX-177979002
NC_034200.1 27577384 AX-169653104
NC_034200.1 28626306 AX-177935710
NC_034200.1 24251790 AX-169717364
NC_034200.1 27651577 AX-169683088
NC_034200.1 24461845 AX-177717621
NC_034200.1 26491668 AX-177993064
NC_034200.1 24940438 AX-177993906
NC_034200.1 29761241 AX-177720949
NC_034200.1 25201382 AX-177723991
NC_034200.1 26201814 AX-177744334
NC_034200.1 29857666 AX-177657453
NC_034200.1 34941326 AX-178015661
NC_034200.1 24462519 AX-177716466
NC_034200.1 33008714 AX-177792112
NC_034200.1 26493014 AX-177720899
NC_034200.1 29695643 AX-177796869
NC_034200.1 29404123 AX-177719472
NC_034200.1 28632088 AX-177745908
NC_034200.1 27121241 AX-169526456
NC_034200.1 25334577 AX-177718105
NC_034200.1 27085028 AX-169649561
NC_034200.1 24949801 AX-177806897
NC_034200.1 25200850 AX-177813944
NC_034200.1 29403820 AX-169664264
NC_034200.1 25244708 AX-177714315
NC_034200.1 29402290 AX-177813665
NC_034200.1 27820161 AX-177775185
NC_034200.1 25250701 AX-177980437
NC_034200.1 26466840 AX-177783379
NC_034200.1 29760040 AX-177723581
NC_034200.1 32480453 AX-177939851
NC_034200.1 27673477 AX-177655749
NC_034200.1 29762943 AX-177705106
NC_034200.1 26365797 AX-177972061
NC_034200.1 27568994 AX-178000010
NC_034200.1 24308042 AX-177951575
NC_034200.1 25196123 AX-177725525
NC_034200.1 27676536 AX-169663331
NC_034200.1 29121342 AX-177997821
NC_034200.1 29833487 AX-177971618
NC_034200.1 25498982 AX-177977874
NC_034200.1 25187549 AX-177796658
NC_034200.1 26866971 AX-177986772
NC_034200.1 27813116 AX-169735131
NC_034200.1 29259071 AX-177818288
NC_034200.1 27608868 AX-177665946
NC_034200.1 26640410 AX-177960202
NC_034200.1 26398659 AX-177648526
NC_034200.1 30744902 AX-177959744
NC_034200.1 30786347 AX-177669016
NC_034200.1 28980406 AX-169523719
NC_034200.1 27285343 AX-177962343
NC_034200.1 29113173 AX-177963161
NC_034200.1 26100546 AX-177981707
NC_034200.1 30761255 AX-177954509
NC_034200.1 26750565 AX-177962200
NC_034200.1 29021531 AX-169669124
NC_034200.1 26149120 AX-177968897
NC_034200.1 29713143 AX-177962393
NC_034200.1 26401631 AX-177927742
NC_034200.1 27984217 AX-169708272
NC_034200.1 28736008 AX-169762094
NC_034200.1 27115584 AX-169558270
NC_034200.1 26400227 AX-177668246
NC_034200.1 31024531 AX-177718368
NC_034200.1 25699462 AX-177932741
NC_034200.1 27790812 AX-177745461
NC_034200.1 29678882 AX-177815806
NC_034200.1 29007706 AX-177652451
NC_034200.1 27114451 AX-177928865
NC_034200.1 29289965 AX-177764152
NC_034200.1 27174083 AX-177989864
NC_034200.1 27026144 AX-177717744
NC_034200.1 27816960 AX-177716136
NC_034200.1 28687173 AX-177781927
NC_034200.1 26962751 AX-177970792
NC_034200.1 29047914 AX-177711901
NC_034200.1 27863329 AX-177792007
NC_034200.1 28624570 AX-177733898
NC_034200.1 29016791 AX-177816589
NC_034200.1 30778128 AX-177956788
NC_034200.1 27673324 AX-177727226
NC_034200.1 28098876 AX-177743599
NC_034200.1 28619713 AX-177722460
NC_034200.1 25947860 AX-169580318
NC_034200.1 30799132 AX-177933225
NC_034200.1 26374213 AX-177977378
NC_034200.1 30106277 AX-169678311
NC_034200.1 27299931 AX-177807234
NC_034200.1 27215926 AX-177821594
NC_034200.1 27685354 AX-177950994
NC_034200.1 26570260 AX-169526371
NC_034200.1 27093220 AX-169662008
NC_034200.1 27099517 AX-177720792
NC_034200.1 26525955 AX-177986790
NC_034200.1 27028877 AX-177740508
NC_034200.1 30352128 AX-177959709
NC_034200.1 27276820 AX-177986352
NC_034200.1 26368579 AX-177654677
NC_034200.1 26358831 AX-177654333
NC_034200.1 30383224 AX-177663040
NC_034200.1 27146909 AX-177974256
NC_034200.1 27971498 AX-177788141
NC_034200.1 29036412 AX-177722041
NC_034200.1 28718376 AX-169629105
NC_034200.1 25673261 AX-169619931
NC_034200.1 27798944 AX-169668853
NC_034200.1 29555489 AX-177949948
NC_034200.1 29035321 AX-177730513
NC_034200.1 25681888 AX-177776242
NC_034200.1 27783145 AX-177670607
NC_034200.1 26653646 AX-177719075
NC_034200.1 26393314 AX-169668374
NC_034200.1 30202754 AX-177655227
NC_034200.1 29312999 AX-177786798
NC_034200.1 29326363 AX-177663665
NC_034200.1 26173607 AX-177968417
NC_034200.1 28787841 AX-177738599
NC_034200.1 27291961 AX-177657231
NC_034200.1 27679461 AX-169640771
NC_034200.1 25976656 AX-177961270
NC_034200.1 30361300 AX-177713252
NC_034200.1 31966242 AX-177932587
NC_034200.1 29809548 AX-178015050
NC_034200.1 29266609 AX-177801912
NC_034200.1 27643781 AX-169747908
NC_034200.1 27726797 AX-169573135
NC_034200.1 27351427 AX-177743535
NC_034200.1 26140810 AX-177736072
NC_034200.1 26338184 AX-169558244
NC_034200.1 28312636 AX-177924880
NC_034200.1 26492906 AX-177667165
NC_034200.1 29281672 AX-177648043
NC_034200.1 29325902 AX-169683319
NC_034200.1 29048473 AX-177656270
NC_034200.1 26047728 AX-177970044
NC_034200.1 27384830 AX-177990281
NC_034200.1 26173336 AX-177722197
NC_034200.1 27635869 AX-177925325
NC_034200.1 29604246 AX-177944315
NC_034200.1 25993888 AX-178015545
NC_034200.1 28305817 AX-169729943
NC_034200.1 27307754 AX-177812401
NC_034200.1 26001423 AX-177737209
NC_034200.1 30201507 AX-177658053
NC_034200.1 27759584 AX-169582516
NC_034200.1 26545752 AX-177998089
NC_034200.1 30193957 AX-169681213
NC_034200.1 29598123 AX-177779843
NC_034200.1 29440135 AX-177968133
NC_034200.1 26809401 AX-177997296
NC_034200.1 27020672 AX-177979006
NC_034200.1 26653748 AX-177717913
NC_034200.1 29365192 AX-178016155
NC_034200.1 28224528 AX-177963642
NC_034200.1 28324104 AX-177952675
NC_034200.1 27428081 AX-177720371
NC_034200.1 29415168 AX-177774077
NC_034200.1 26419902 AX-177793694
NC_034200.1 27746562 AX-169570541
NC_034200.1 27026737 AX-177713356
NC_034200.1 26448766 AX-177954629
NC_034200.1 26383219 AX-177955125
NC_034200.1 26819426 AX-177811260
NC_034200.1 27101120 AX-177998121
NC_034200.1 27268278 AX-177930509
NC_034200.1 27427480 AX-177666760
NC_034200.1 29325252 AX-169558313
NC_034200.1 30709888 AX-177773597
NC_034200.1 26651790 AX-177722281
NC_034200.1 28999810 AX-177740021
NC_034200.1 27100227 AX-177726748
NC_034200.1 29043530 AX-177787833
NC_034200.1 30041268 AX-177784812
NC_034200.1 30872235 AX-177989544
NC_034200.1 27463595 AX-177714082
NC_034200.1 30208651 AX-177667348
NC_034200.1 26946991 AX-177774666
NC_034200.1 29094448 AX-177994729
NC_034200.1 26679643 AX-177720202
NC_034200.1 30190304 AX-169525596
NC_034200.1 29209834 AX-177781245
NC_034200.1 26657849 AX-177996930
NC_034200.1 27736634 AX-177980878
NC_034200.1 26361452 AX-169558249
NC_034200.1 27394083 AX-177768999
NC_034200.1 27817119 AX-169686395
NC_034200.1 26357836 AX-177666052
NC_034200.1 26632992 AX-169766432
NC_034200.1 31968952 AX-169640220
NC_034200.1 31969007 AX-177717155
NC_034200.1 28749295 AX-177813718
NC_034200.1 30366139 AX-177664840
NC_034200.1 6555885 AX-177724637
NC_034200.1 14018125 AX-177960355
NC_034200.1 22377595 AX-177932029
NC_034193.1 8357634 AX-177951558
NC_034200.1 26357596 AX-177713930
NC_034200.1 26288929 AX-177954632
NC_034200.1 23236629 AX-177978255
NC_034200.1 26397798 AX-169625903
NC_034200.1 18090718 AX-177929392
NC_034200.1 27155136 AX-169558271
NC_034200.1 22642068 AX-177943309
NC_034200.1 26181737 AX-177979122
NC_034200.1 26356775 AX-177730757
NC_034200.1 26917821 AX-177762236
NC_034200.1 26980113 AX-177999829
NC_034200.1 27024749 AX-169678089
NC_034200.1 27853630 AX-169646173
NC_034200.1 30048786 AX-169735239
NC_034200.1 23706223 AX-177741516
NC_034200.1 25727515 AX-177754598
NC_034200.1 27593215 AX-177984655
NC_034200.1 25819991 AX-177723488
NC_034200.1 25721445 AX-169649537
NC_034200.1 27299124 AX-177658850
NC_034200.1 22701214 AX-177772932
NC_034200.1 22507429 AX-177826281
NC_034200.1 26911833 AX-177946337
NC_034200.1 26280635 AX-177993567
NC_034200.1 26220594 AX-177741496
NC_034200.1 26612156 AX-169609320
NC_034200.1 28721034 AX-177791253
NC_034200.1 26623613 AX-177964742
NC_034200.1 28959303 AX-177756459
NC_034200.1 22634194 AX-177980049
NC_034200.1 27697382 AX-177978481
NC_034200.1 25789088 AX-169656928
NC_034200.1 25526334 AX-177724820
NC_034200.1 27687104 AX-177978043
NC_034200.1 23757750 AX-177713682
NC_034200.1 26388916 AX-177722744
NC_034200.1 25860553 AX-177810618
NC_034200.1 27194861 AX-169674709
NC_034200.1 28728626 AX-177967832
NC_034200.1 22691050 AX-177979750
NC_034200.1 34003062 AX-177784796
NC_034200.1 26826789 AX-177824208
NC_034200.1 27544979 AX-177716724
NC_034200.1 25835213 AX-177968826
NC_034200.1 32340137 AX-177657635
NC_034200.1 31048512 AX-177805871
NC_034200.1 29566816 AX-178000867
NC_034200.1 26428455 AX-177818721
NC_034200.1 25799462 AX-177744876
NC_034200.1 31028692 AX-177778137
NC_034200.1 25468632 AX-177650188
NC_034200.1 28704887 AX-169694267
NC_034200.1 27501338 AX-169653897
NC_034200.1 25709720 AX-169558234
NC_034200.1 29550701 AX-169705594
NC_034200.1 26357725 AX-177722272
NC_034200.1 28972242 AX-177738540
NC_034200.1 23006349 AX-177722301
NC_034200.1 30666694 AX-177966362
NC_034200.1 22494035 AX-169675000
NC_034200.1 30106099 AX-177714630
NC_034200.1 28362621 AX-177987306
NC_034200.1 29859686 AX-177718479
NC_034200.1 30924365 AX-169652492
NC_034200.1 28840771 AX-177766768
NC_034200.1 30360505 AX-177966650
NC_034200.1 31589074 AX-177657061
NC_034200.1 30340037 AX-177956572
NC_034200.1 28196233 AX-177813920
NC_034200.1 27928073 AX-177795238
NC_034200.1 29920449 AX-177779377
NC_034200.1 29948548 AX-177653832
NC_034200.1 29378924 AX-177949421
NC_034200.1 29538315 AX-177764286
NC_034200.1 28484636 AX-177744627
NC_034200.1 25985544 AX-177785534
NC_034200.1 29387110 AX-177974002
NC_034200.1 30319230 AX-177715058
NC_034200.1 29965643 AX-177802056
NC_034200.1 29758153 AX-177817094
NC_034200.1 27897001 AX-177812269
NC_034200.1 28527146 AX-177758127
NC_034200.1 28813855 AX-177726951
NC_034200.1 30943486 AX-177817732
NC_034200.1 30369259 AX-177961868
NC_034200.1 28908623 AX-177820655
NC_034200.1 27948679 AX-169605579
NC_034200.1 29587768 AX-177965177
NC_034200.1 29974119 AX-169633815
NC_034200.1 28355077 AX-177762888
NC_034200.1 30906591 AX-169523690
NC_034200.1 29729056 AX-177722387
NC_034200.1 28533848 AX-177720328
NC_034200.1 31595117 AX-177926348
NC_034200.1 29852248 AX-177787397
NC_034200.1 30829493 AX-177723149
NC_034200.1 30108948 AX-177785462
NC_034200.1 27918006 AX-177770718
NC_034200.1 31217227 AX-177724709
NC_034200.1 21515681 AX-177982169
NC_034200.1 29729365 AX-177729444
NC_034200.1 29645809 AX-177754633
NC_034200.1 30172740 AX-178014857
NC_034200.1 32667626 AX-177789733
NC_034200.1 31630389 AX-177976581
NC_034200.1 31017778 AX-177721798
NC_034200.1 28477194 AX-169709178
NC_034200.1 30084681 AX-177747811
NC_034200.1 30195227 AX-177718084
NC_034200.1 30694090 AX-177732446
NC_034200.1 30118091 AX-177753523
NC_034200.1 30027085 AX-177720945
NC_034200.1 29415975 AX-169524283
NC_034200.1 31183485 AX-177967048
NC_034200.1 28471931 AX-177714748
NC_034200.1 31600242 AX-177742795
NC_034200.1 30106030 AX-169526733
NC_034200.1 25198767 AX-177726144
NC_034200.1 30091990 AX-169673531
NC_034200.1 31021227 AX-169525903
NC_034200.1 31005974 AX-177964744
NC_034200.1 30974496 AX-177660184
NC_034200.1 31206580 AX-177720151
NC_034200.1 32385726 AX-177652709
NC_034200.1 30974363 AX-169613521
NC_034200.1 30403816 AX-177730876
NC_034200.1 30180146 AX-177661066
NC_034200.1 30280075 AX-169681984
NC_034200.1 31548111 AX-177663144
NC_034200.1 30198228 AX-169637959
NC_034200.1 30182271 AX-169558331
NC_034200.1 30474284 AX-177801863
NC_034200.1 30208490 AX-177721244
NC_034200.1 30785971 AX-178000620
NC_034200.1 31014722 AX-177785022
NC_034200.1 30103886 AX-177653448
NC_034200.1 30254797 AX-177711274
NC_034200.1 33328926 AX-177924316
NC_034200.1 31552346 AX-177967402
NC_034200.1 31206798 AX-177722409
NC_034200.1 31574983 AX-177809921
NC_034200.1 30182674 AX-177668125
NC_034200.1 30206980 AX-177984750
NC_034200.1 30099897 AX-169645145
NC_034200.1 31812745 AX-177926364
NC_034200.1 33967011 AX-177740933
NC_034200.1 30195794 AX-177658694
NC_034200.1 32978753 AX-177763355
NC_034200.1 30952790 AX-177935760
NC_034200.1 31644219 AX-169523900
NC_034200.1 32849978 AX-177803937
NC_034200.1 31264772 AX-177779705
NC_034200.1 30144959 AX-177744327
NC_034200.1 30247693 AX-169558335
NC_034200.1 32385643 AX-177669584
NC_034200.1 31379745 AX-177749998
NC_034200.1 31970723 AX-177651932
NC_034200.1 31235895 AX-177961045
NC_034200.1 34534976 AX-177765188
NC_034200.1 30794651 AX-177971993
NC_034200.1 31104528 AX-178015653
NC_034200.1 31642979 AX-169753820
NC_034200.1 32626062 AX-177724055
NC_034200.1 31064522 AX-177776985
NC_034200.1 32625532 AX-177713008
NC_034200.1 31545016 AX-169633749
NC_034200.1 31301656 AX-177986557
NC_034200.1 32036361 AX-177732513
NC_034200.1 31421356 AX-177980493
NC_034200.1 32025085 AX-177974623
NC_034200.1 32625651 AX-177712285
NC_034200.1 32168967 AX-177974599
NC_034200.1 31155134 AX-177975080
NC_034200.1 32070116 AX-177994540
NC_034200.1 31547353 AX-177663147
NC_034200.1 31977619 AX-177954355
NC_034200.1 31347670 AX-177979945
NC_034200.1 31354455 AX-177713784
NC_034200.1 32018139 AX-177949449
NC_034200.1 31106771 AX-177662572
NC_034200.1 31966678 AX-177820025
NC_034200.1 32455124 AX-177651853
NC_034200.1 31507748 AX-177974850
NC_034200.1 31368796 AX-177956142
NC_034200.1 31417813 AX-177714119
NC_034200.1 32532950 AX-177970381
NC_034200.1 31730712 AX-177953403
NC_034200.1 31417574 AX-177657717
NC_034200.1 31775482 AX-177764531
NC_034200.1 31768049 AX-169726533
NC_034200.1 34013830 AX-177721314
NC_034200.1 31592011 AX-177815556
NC_034200.1 31610461 AX-177718146
NC_034200.1 33719483 AX-177722983
NC_034200.1 34203196 AX-177711061
NC_034200.1 33101855 AX-177756150
NC_034200.1 34008422 AX-177712319
NC_034200.1 32744891 AX-177703253
NC_034200.1 33094503 AX-177986220
NC_034200.1 31419575 AX-177712698
NC_034200.1 31843924 AX-177742474
NC_034200.1 31967209 AX-177722626
NC_034200.1 33060693 AX-177781345
NC_034200.1 34184497 AX-177777975
NC_034200.1 31587928 AX-169662427
NC_034200.1 31673804 AX-177962585
NC_034200.1 31858307 AX-177988507
NC_034200.1 30974797 AX-169612355
NC_034200.1 34019467 AX-177823863
NC_034200.1 27318694 AX-177931756
NC_034200.1 30697764 AX-177935305
NC_034200.1 31894580 AX-177805410
NC_034200.1 30974866 AX-169612156
NC_034200.1 31340034 AX-169558355
NC_034200.1 30388227 AX-177758353
NC_034200.1 30856261 AX-169679385
NC_034200.1 30935440 AX-177794074
NC_034200.1 33439019 AX-177817196
NC_034200.1 31402087 AX-177993335
NC_034200.1 31429291 AX-177699417
NC_034200.1 31884852 AX-177810955
NC_034200.1 22391611 AX-177802840
NC_034200.1 31420211 AX-177666786
NC_034200.1 31471055 AX-169762131
NC_034200.1 37222411 AX-177680096
NC_034200.1 35697382 AX-177975399
NC_034200.1 30913837 AX-177977549
NC_034200.1 28582091 AX-177713097
NC_034200.1 34456341 AX-177731830
NC_034200.1 35776336 AX-177690768
NC_034200.1 33305087 AX-177740775
NC_034200.1 34802567 AX-177730181
NC_034200.1 32713572 AX-177782568
NC_034200.1 32797360 AX-177962303
NC_034200.1 32779300 AX-177792408
NC_034200.1 33606432 AX-177815312
NC_034200.1 33648448 AX-177721173
NC_034200.1 33223447 AX-177961192
NC_034200.1 28514398 AX-177798668
NC_034200.1 32339399 AX-177723725
NC_034200.1 28553871 AX-177713967
NC_034200.1 32787319 AX-177814651
NC_034200.1 33433934 AX-177656289
NC_034200.1 34769301 AX-177993150
NC_034200.1 32352953 AX-177770579
NC_034200.1 33430826 AX-177648189
NC_034200.1 28548402 AX-177956797
NC_034200.1 32818342 AX-177947274
NC_034200.1 28492130 AX-169623579
NC_034200.1 33247489 AX-177986466
NC_034200.1 33719630 AX-177749735
NC_034200.1 32705955 AX-177953372
NC_034200.1 28505137 AX-177776195
NC_034200.1 32448518 AX-177662475
NC_034200.1 32835356 AX-177712283
NC_034200.1 34842686 AX-177722898
NC_034200.1 32283218 AX-177964469
NC_034200.1 32154867 AX-177789544
NC_034200.1 33419957 AX-177952342
NC_034200.1 31939887 AX-169671160
NC_034200.1 31913361 AX-169689463
NC_034200.1 32343981 AX-177798205
NC_034200.1 32105194 AX-169767784
NC_034200.1 32294763 AX-177774705
NC_034200.1 32949559 AX-177662122
NC_034200.1 32683817 AX-177723679
NC_034200.1 32870144 AX-169769649
NC_034200.1 32744961 AX-177780607
NC_034200.1 32579662 AX-177684477
NC_034200.1 32697319 AX-169739668
NC_034200.1 32680640 AX-177716339
NC_034200.1 32698442 AX-177965245
NC_034200.1 32337868 AX-169558374
NC_034200.1 32338141 AX-169718624
NC_034200.1 33412650 AX-177716581
NC_034200.1 32251035 AX-177981794
NC_034200.1 32630331 AX-178014456
NC_034200.1 32178472 AX-177976116
NC_034200.1 32433224 AX-177777949
NC_034200.1 32999926 AX-177745665
NC_034200.1 32577113 AX-177806359
NC_034200.1 32862385 AX-177971240
NC_034200.1 32934744 AX-177965804
NC_034200.1 32281846 AX-177658020
NC_034200.1 32878385 AX-177752558
NC_034200.1 32964645 AX-169672225
NC_034200.1 32813866 AX-177775242
NC_034200.1 34193228 AX-177750221
NC_034200.1 34638734 AX-177755077
NC_034200.1 34248105 AX-177815964
NC_034200.1 34432849 AX-177813831
NC_034200.1 33803953 AX-177650509
NC_034200.1 33358219 AX-177969901
NC_034200.1 34869990 AX-169632644
NC_034200.1 33774802 AX-177780625
NC_034200.1 33457404 AX-169743052
NC_034200.1 33270826 AX-177993594
NC_034200.1 33780222 AX-177668960
NC_034200.1 33202189 AX-177822397
NC_034200.1 33828789 AX-177795586
NC_034200.1 34011164 AX-177724437
NC_034200.1 34200786 AX-177792629
NC_034200.1 33620719 AX-177765785
NC_034200.1 34689211 AX-177715096
NC_034200.1 33486303 AX-169615123
NC_034200.1 33558554 AX-177728845
NC_034200.1 33216045 AX-177984932
NC_034200.1 33778790 AX-177655062
NC_034200.1 33672512 AX-177730281
NC_034200.1 34387036 AX-177817871
NC_034200.1 34877342 AX-177663643
NC_034200.1 35100962 AX-177744908
NC_034200.1 34696145 AX-177984022
NC_034200.1 33634845 AX-177756581
NC_034200.1 33891381 AX-177731487
NC_034200.1 34093543 AX-177999031
NC_034200.1 33807495 AX-177713139
NC_034200.1 34327197 AX-177961641
NC_034200.1 34138503 AX-177790033
NC_034200.1 33234269 AX-177772397
NC_034200.1 34676364 AX-177935519
NC_034200.1 34128045 AX-177989263
NC_034200.1 34681357 AX-177655666
NC_034200.1 34148814 AX-177744465
NC_034200.1 34651900 AX-169639328
NC_034200.1 33570001 AX-177757226
NC_034200.1 33409618 AX-177942871
NC_034200.1 34844407 AX-169558402
NC_034200.1 33805307 AX-169722154
NC_034200.1 33701440 AX-177962465
NC_034200.1 33505929 AX-177744842
NC_034200.1 33523043 AX-177662791
NC_034200.1 33642459 AX-177813474
NC_034200.1 34299794 AX-169595774
NC_034200.1 34318555 AX-177800408
NC_034200.1 34223217 AX-177785925
NC_034200.1 34079855 AX-177780238
NC_034200.1 33778453 AX-177717184
NC_034200.1 34013021 AX-177668647
NC_034200.1 33990871 AX-169719059
NC_034200.1 34029833 AX-177664979
NC_034200.1 34830121 AX-177703319
NC_034200.1 34730926 AX-177744182
NC_034200.1 34669705 AX-177787153
NC_034200.1 34820320 AX-177971854
NC_034200.1 35261885 AX-177808665
NC_034200.1 34884955 AX-177778056
NC_034200.1 35086834 AX-177928090
NC_034200.1 34283113 AX-177738536
NC_034200.1 34309508 AX-177796525
NC_034200.1 34810274 AX-177825110
NC_034200.1 34725673 AX-177940373
NC_034200.1 35138652 AX-177739286
NC_034200.1 35078223 AX-177753929
NC_034200.1 35114294 AX-177733618
NC_034200.1 35032184 AX-177798139
NC_034200.1 35193630 AX-177965145
NC_034200.1 34837558 AX-177723587
NC_034200.1 35009939 AX-177794664
NC_034200.1 35092121 AX-177960507
NC_034200.1 35290622 AX-177711281
NC_034200.1 35050656 AX-177741906
NC_034200.1 35068058 AX-177794637
NC_034200.1 35285584 AX-177763156
NC_034200.1 35264535 AX-177719094
NC_034200.1 35265099 AX-169731086
NC_034200.1 35454866 AX-177726490
NC_034200.1 35264352 AX-177720777
NC_034200.1 35356698 AX-177722609
NC_034200.1 35358632 AX-177711770
NC_034200.1 35450271 AX-177820824
NC_034200.1 35356069 AX-177719204
NC_034200.1 35285461 AX-177719966
NC_034200.1 35677443 AX-177978291
NC_034200.1 35307698 AX-169647229
NC_034200.1 35455473 AX-169648585
NC_034200.1 35360089 AX-177792733
NC_034200.1 35384427 AX-177762354
NC_034200.1 35296869 AX-177668224
NC_034200.1 35454318 AX-177723031
NC_034200.1 35704760 AX-169586978
NC_034200.1 35603158 AX-177748129
NC_034200.1 35484472 AX-177774541
NC_034200.1 35568544 AX-177818358
NC_034200.1 35584385 AX-177727998
NC_034200.1 36367171 AX-177727258
NC_034200.1 36506194 AX-177974209
NC_034200.1 35505216 AX-169711410
NC_034200.1 35540517 AX-177796165
NC_034200.1 36542389 AX-169575724
NC_034200.1 35776033 AX-177786126
NC_034200.1 35850993 AX-177734643
NC_034200.1 35879368 AX-177991609
NC_034200.1 35859492 AX-177811355
NC_034200.1 35688632 AX-177796425
NC_034200.1 35758389 AX-177982686
NC_034200.1 35888260 AX-169757891
NC_034200.1 37756650 AX-177766339
NC_034200.1 38537201 AX-177979467
NC_034200.1 36540999 AX-177975430
NC_034200.1 36532505 AX-177803869
NC_034200.1 37336602 AX-177810022
NC_034200.1 36239586 AX-177953198
NC_034200.1 35986492 AX-177964971
NC_034200.1 36689743 AX-177714537
NC_034200.1 38445319 AX-177725353
NC_034200.1 35814281 AX-177979042
NC_034200.1 36359927 AX-177788020
NC_034200.1 37646971 AX-177773462
NC_034200.1 37271974 AX-177796868
NC_034200.1 36042022 AX-177767385
NC_034200.1 37951714 AX-177695247
NC_034200.1 36132809 AX-177743163
NC_034200.1 36562329 AX-177770839
NC_034200.1 36397406 AX-177754935
NC_034200.1 36385541 AX-177819220
NC_034200.1 37745672 AX-177773119
NC_034200.1 37940300 AX-177958951
NC_034200.1 36828369 AX-177983360
NC_034200.1 38415856 AX-169703959
NC_034200.1 38445756 AX-177658614
NC_034200.1 38037059 AX-177671716
NC_034200.1 38416711 AX-177668825
NC_034190.1 51804813 AX-177735832
NC_034200.1 38053225 AX-169757778
NC_034200.1 38415202 AX-177658202
NC_034200.1 26735978 AX-177952918
NC_034189.1 33691737 AX-87319202
NC_034178.1 619041 AX-177975050
NC_034178.1 1836525 AX-177924754
NC_034178.1 1651131 AX-177985158
NC_034178.1 552041 AX-177756483
NC_034189.1 33703086 AX-177686092
NC_034178.1 87935 AX-169571275
NC_034178.1 136191 AX-177984166
NC_034178.1 62726 AX-177810340
NC_034189.1 32233777 AX-177802705
NC_034189.1 33423298 AX-177684304
NC_034178.1 798617 AX-169707279
NC_034178.1 390645 AX-177672264
NC_034189.1 33122551 AX-177678291
NC_034189.1 33496548 AX-177681142
NC_034178.1 3153182 AX-177794410
NC_034189.1 33177221 AX-177824372
NC_034189.1 33613643 AX-177683927
NC_034189.1 33495876 AX-177773190
NC_034189.1 33402302 AX-177741741
NC_034178.1 1528012 AX-177648560
NC_034189.1 32579394 AX-169521675
NC_034178.1 13732 AX-177783429
NC_034178.1 636562 AX-177784730
NC_034178.1 382458 AX-177953018
NC_034178.1 2039999 AX-169765576
NC_034178.1 80443 AX-177965482
NC_034178.1 403610 AX-177774400
NC_034178.1 712573 AX-177782389
NC_034178.1 330908 AX-169706058
NC_034178.1 739085 AX-177749576
NC_034178.1 121345 AX-177987494
NC_034178.1 3480430 AX-177771061
NC_034178.1 3453495 AX-177733894
NC_034189.1 32477768 AX-177971971
NC_034189.1 32515029 AX-177925086
NC_034178.1 3508561 AX-177654082
NC_034178.1 3392208 AX-177804450
NC_034178.1 3383189 AX-177670181
NC_034189.1 32497226 AX-177997758
NC_034178.1 3428070 AX-169668535
NC_034178.1 3334789 AX-177972904
NC_034178.1 3752083 AX-177794977
NC_034178.1 4238764 AX-177796262
NC_034178.1 3517335 AX-177726886
NC_034178.1 3788786 AX-177787539
NC_034178.1 3724982 AX-177743215
NC_034178.1 4298371 AX-177799236
NC_034189.1 32532630 AX-177670996
NC_034202.1 9061749 AX-177810695
NC_034189.1 32574276 AX-177801630
NC_034189.1 32551865 AX-177690291
NC_034189.1 31703751 AX-169565226
NC_034189.1 32500302 AX-177685286
NC_034178.1 6438196 AX-177824610
NC_034189.1 32274084 AX-177947597
NC_034189.1 30707149 AX-177658448
NC_034189.1 32287988 AX-177813465
NC_034189.1 31099230 AX-177990927
NC_034189.1 32521368 AX-177744113
NC_034189.1 32550920 AX-169523658
NC_034189.1 32438852 AX-177966063
NC_034189.1 32890810 AX-177681743
NC_034189.1 31520317 AX-177732118
NC_034189.1 32739231 AX-169720103
NC_034189.1 32545661 AX-177716857
NC_034189.1 33524621 AX-177814586
NC_034189.1 32616645 AX-177765481
NC_034189.1 32706980 AX-169522392
NC_034189.1 32881453 AX-177764653
NC_034189.1 32652010 AX-169677904
NC_034189.1 32579057 AX-177664203
NC_034189.1 32661093 AX-169670092
NC_034189.1 32064809 AX-169554524
NC_034178.1 6307176 AX-177722291
NC_034189.1 31274331 AX-177958167
NC_034189.1 32181113 AX-177771844
NC_034189.1 32310983 AX-177722171
NC_034189.1 31974191 AX-177937989
NC_034189.1 32706465 AX-177691766
NC_034189.1 32254928 AX-177657264
NC_034189.1 32276353 AX-177739375
NC_034178.1 6503536 AX-169554507
NC_034189.1 32255046 AX-177668017
NC_034189.1 32377070 AX-177961798
NC_034189.1 32073477 AX-177724904
NC_034189.1 30780138 AX-169578887
NC_034189.1 31818674 AX-169714925
NC_034178.1 6359253 AX-177767718
NC_034189.1 32269295 AX-177714606
NC_034178.1 6338771 AX-177813435
NC_034189.1 31979813 AX-177763794
NC_034178.1 6315838 AX-177977754
NC_034178.1 6461791 AX-177662578
NC_034189.1 32258664 AX-169630842
NC_034178.1 6401942 AX-169634852
NC_034189.1 32309472 AX-169527736
NC_034189.1 32309429 AX-177715714
NC_034178.1 6450966 AX-177975122
NC_034178.1 6475404 AX-177974576
NC_034178.1 6448288 AX-177726973
NC_034189.1 32314272 AX-178013451
NC_034189.1 32268269 AX-177656193
NC_034189.1 32295533 AX-177741857
NC_034189.1 32330772 AX-169626582
NC_034189.1 32268499 AX-177660964
NC_034189.1 32340584 AX-177812614
NC_034189.1 32382457 AX-177665319
NC_034189.1 32205373 AX-177956761
NC_034189.1 31971057 AX-177971644
NC_034189.1 32146731 AX-177963567
NC_034189.1 32057013 AX-177968635
NC_034189.1 32077191 AX-177948646
NC_034189.1 31668333 AX-177755168
NC_034189.1 32076702 AX-177969337
NC_034189.1 32183604 AX-177654727
NC_034189.1 32073549 AX-177726435
NC_034189.1 31886898 AX-169704272
NC_034189.1 32139418 AX-178016087
NC_034189.1 32073777 AX-177648249
NC_034189.1 31581657 AX-177772614
NC_034189.1 31792863 AX-169749829
NC_034189.1 31732137 AX-169564754
NC_034189.1 32047980 AX-177974700
NC_034189.1 31499633 AX-177976483
NC_034189.1 31896592 AX-177772729
NC_034189.1 31460758 AX-177803355
NC_034189.1 31470307 AX-177742365
NC_034189.1 31939292 AX-177714837
NC_034178.1 6326709 AX-177793572
NC_034189.1 32187149 AX-177720019
NC_034189.1 31943019 AX-177721715
NC_034189.1 31826460 AX-177796473
NC_034189.1 32170162 AX-177976873
NC_034189.1 31721996 AX-177729625
NC_034189.1 31444594 AX-169585832
NC_034189.1 31543249 AX-169604266
NC_034189.1 31658194 AX-169565257
NC_034189.1 31629833 AX-169566488
NC_034189.1 31380646 AX-177979138
NC_034189.1 31622186 AX-177991500
NC_034189.1 31302229 AX-177978219
NC_034189.1 31745988 AX-177823179
NC_034189.1 32029119 AX-177725081
NC_034189.1 31475832 AX-177950608
NC_034189.1 31912600 AX-177984808
NC_034189.1 31637576 AX-169565960
NC_034189.1 31406176 AX-177952684
NC_034189.1 31737149 AX-177980627
NC_034189.1 31413771 AX-177744063
NC_034189.1 31490308 AX-169554535
NC_034189.1 31550902 AX-177740860
NC_034189.1 31354538 AX-177964057
NC_034189.1 31389564 AX-177983273
NC_034189.1 31320095 AX-177779415
NC_034189.1 31328119 AX-177748116
NC_034189.1 31132012 AX-177930397
NC_034189.1 31290310 AX-169631256
NC_034189.1 31203418 AX-177798291
NC_034189.1 31253866 AX-177787366
NC_034189.1 31343011 AX-177821199
NC_034189.1 31149798 AX-177737575
NC_034189.1 31238131 AX-178014218
NC_034189.1 31176580 AX-177783368
NC_034189.1 31132547 AX-169737144
NC_034189.1 30640388 AX-177955056
NC_034189.1 30861525 AX-177732077
NC_034189.1 31056775 AX-177721582
NC_034189.1 30802395 AX-177715302
NC_034189.1 30307015 AX-177683271
NC_034189.1 31052171 AX-169554594
NC_034189.1 30803835 AX-177760458
NC_034189.1 30742685 AX-177974068
NC_034189.1 30730050 AX-177668926
NC_034189.1 30225742 AX-177998750
NC_034189.1 30741543 AX-177718293
NC_034189.1 30793100 AX-177711258
NC_034189.1 31047240 AX-169628312
NC_034189.1 30799925 AX-177723596
NC_034189.1 30588044 AX-177731667
NC_034189.1 29564622 AX-177749792
NC_034189.1 30997841 AX-177817390
NC_034189.1 30730478 AX-177726552
NC_034189.1 30730094 AX-177657200
NC_034189.1 30762050 AX-169601039
NC_034189.1 29974611 AX-169606713
NC_034189.1 30987867 AX-177788780
NC_034189.1 30318193 AX-177784477
NC_034189.1 30355552 AX-177946382
NC_034189.1 30435622 AX-169583355
NC_034189.1 30841110 AX-177755543
NC_034189.1 31114500 AX-177649826
NC_034189.1 30415199 AX-177963373
NC_034189.1 31081766 AX-177989196
NC_034189.1 30936709 AX-177667552
NC_034189.1 30471295 AX-169680586
NC_034189.1 30426907 AX-169686613
NC_034189.1 30730405 AX-177655281
NC_034189.1 31046056 AX-177650403
NC_034189.1 30473290 AX-169666211
NC_034189.1 30853801 AX-177974629
NC_034189.1 30912881 AX-177924842
NC_034189.1 30444203 AX-169698951
NC_034189.1 30833728 AX-177778395
NC_034189.1 30234072 AX-169598181
NC_034189.1 31067618 AX-177667037
NC_034189.1 31113918 AX-177711351
NC_034189.1 30923964 AX-177818792
NC_034189.1 31067483 AX-177652347
NC_034189.1 30817569 AX-177975856
NC_034189.1 30943764 AX-177728295
NC_034189.1 30829511 AX-177932993
NC_034189.1 31113611 AX-177713635
NC_034189.1 30932124 AX-177795646
NC_034189.1 30939808 AX-177712503
NC_034189.1 30966257 AX-177783580
NC_034189.1 30949031 AX-177669536
NC_034189.1 30465987 AX-177723698
NC_034189.1 30399261 AX-177987947
NC_034189.1 30340730 AX-177719081
NC_034189.1 30326011 AX-169614272
NC_034189.1 30458217 AX-177726805
NC_034189.1 30352825 AX-177796291
NC_034189.1 30343169 AX-177955365
NC_034189.1 30622114 AX-177679731
NC_034189.1 30305773 AX-177808860
NC_034189.1 30371797 AX-177956640
NC_034178.1 12895104 AX-169619551
NC_034189.1 29535231 AX-177780227
NC_034189.1 30663885 AX-177980287
NC_034189.1 30555259 AX-177967909
NC_034189.1 30340772 AX-177721693
NC_034189.1 30484702 AX-177986423
NC_034189.1 29569229 AX-177935772
NC_034189.1 29574780 AX-177961418
NC_034189.1 29739393 AX-177726106
NC_034189.1 29550987 AX-177960060
NC_034189.1 27108327 AX-169670164
NC_034189.1 30122658 AX-177790278
NC_034189.1 29139250 AX-177815959
NC_034178.1 13102911 AX-177803321
NC_034189.1 30063476 AX-177793796
NC_034189.1 29323187 AX-169756760
NC_034189.1 29965190 AX-177983893
NC_034189.1 29479487 AX-169554618
NC_034189.1 30187471 AX-177961548
NC_034189.1 29789874 AX-177968371
NC_034178.1 12955268 AX-177980016
NC_034189.1 29739165 AX-177713828
NC_034189.1 30115088 AX-177788144
NC_034178.1 12904966 AX-177775810
NC_034189.1 29864804 AX-177971650
NC_034189.1 29585963 AX-177771664
NC_034189.1 29781803 AX-178015558
NC_034189.1 29736727 AX-169620748
NC_034189.1 29816430 AX-177800716
NC_034178.1 12922307 AX-177985012
NC_034189.1 29543343 AX-169658011
NC_034178.1 12933436 AX-177726571
NC_034189.1 29852066 AX-177719752
NC_034189.1 29695626 AX-177762850
NC_034189.1 29525280 AX-169589324
NC_034189.1 29410875 AX-177703914
NC_034189.1 29602539 AX-177726826
NC_034189.1 29912103 AX-177792422
NC_034189.1 29607611 AX-177964684
NC_034189.1 29717621 AX-177711412
NC_034189.1 29851081 AX-177713524
NC_034189.1 29883967 AX-177968724
NC_034189.1 29500016 AX-177786182
NC_034189.1 29751893 AX-169606674
NC_034189.1 29891804 AX-177983104
NC_034178.1 13224736 AX-177743003
NC_034178.1 13368532 AX-177945051
NC_034189.1 29994858 AX-177745845
NC_034178.1 12914623 AX-177749886
NC_034178.1 13022512 AX-169524203
NC_034178.1 13274959 AX-178015141
NC_034178.1 12719285 AX-177980340
NC_034178.1 13534926 AX-177818858
NC_034189.1 29629645 AX-177783305
NC_034189.1 29797358 AX-177979388
NC_034178.1 12726724 AX-177792210
NC_034178.1 13582213 AX-177794631
NC_034189.1 28216367 AX-177679254
NC_034189.1 28531591 AX-177952393
NC_034189.1 29515416 AX-177938582
NC_034178.1 13239803 AX-177724254
NC_034178.1 12661039 AX-177925251
NC_034189.1 29412636 AX-177780071
NC_034189.1 27714898 AX-169623371
NC_034189.1 28689321 AX-177781777
NC_034189.1 29062902 AX-169554646
NC_034189.1 29039757 AX-177937111
NC_034178.1 13155047 AX-177966772
NC_034178.1 13246392 AX-177716918
NC_034189.1 27818618 AX-177652604
NC_034189.1 27817081 AX-177656085
NC_034178.1 13360150 AX-177973547
NC_034178.1 12661658 AX-177809966
NC_034189.1 29435834 AX-177669145
NC_034189.1 28088972 AX-177785626
NC_034189.1 28790845 AX-177723043
NC_034189.1 27948974 AX-169577818
NC_034189.1 27275038 AX-177757686
NC_034178.1 13265552 AX-178000172
NC_034178.1 13167586 AX-169598054
NC_034189.1 27674189 AX-177759475
NC_034178.1 12837679 AX-169554617
NC_034189.1 29144365 AX-177942786
NC_034189.1 29249253 AX-177951985
NC_034178.1 13439419 AX-177742344
NC_034189.1 29293396 AX-177764960
NC_034189.1 27343054 AX-169554674
NC_034178.1 13512995 AX-178014133
NC_034189.1 27347244 AX-177929331
NC_034189.1 27400580 AX-177944297
NC_034189.1 27679726 AX-177714849
NC_034189.1 28370449 AX-177715644
NC_034189.1 28371834 AX-169688986
NC_034189.1 29349427 AX-177930929
NC_034189.1 28400905 AX-177993135
NC_034189.1 29178573 AX-177807956
NC_034189.1 27680227 AX-177719443
NC_034178.1 12557026 AX-177970598
NC_034178.1 12804824 AX-169694254
NC_034178.1 12752217 AX-177979359
NC_034189.1 29429516 AX-177960356
NC_034178.1 12933979 AX-169541500
NC_034178.1 12633586 AX-177998330
NC_034178.1 13042273 AX-178014034
NC_034178.1 13055942 AX-177665297
NC_034178.1 12743523 AX-177805463
NC_034178.1 12936554 AX-177969375
NC_034178.1 12587405 AX-177748790
NC_034178.1 13246881 AX-177738842
NC_034178.1 13377700 AX-177816944
NC_034178.1 13254724 AX-177963782
NC_034178.1 13188647 AX-178014236
NC_034178.1 13335204 AX-177729367
NC_034178.1 13400080 AX-178015554
NC_034178.1 13252545 AX-169651507
NC_034178.1 13553907 AX-177765786
NC_034178.1 13470594 AX-177795117
NC_034189.1 29207831 AX-177779817
NC_034178.1 13594416 AX-177964260
NC_034178.1 13606083 AX-169624589
NC_034178.1 13476330 AX-177698500
NC_034189.1 27536948 AX-177788567
NC_034189.1 27740751 AX-169589678
NC_034189.1 29014614 AX-177971186
NC_034189.1 27781549 AX-177796894
NC_034189.1 27926601 AX-177975884
NC_034189.1 27936277 AX-177962706
NC_034189.1 28785946 AX-177726266
NC_034189.1 27026811 AX-177991422
NC_034189.1 28891122 AX-177796593
NC_034189.1 27302500 AX-169610609
NC_034189.1 27310916 AX-177987591
NC_034189.1 27545849 AX-177774928
NC_034189.1 28904749 AX-169567249
NC_034189.1 27818235 AX-177650653
NC_034189.1 29148849 AX-177825056
NC_034189.1 29358420 AX-169554640
NC_034189.1 27910905 AX-177750339
NC_034189.1 29168280 AX-169554644
NC_034189.1 29022705 AX-177807828
NC_034189.1 29388747 AX-177785808
NC_034189.1 29036284 AX-177803952
NC_034189.1 29332129 AX-177966014
NC_034189.1 29046200 AX-177964507
NC_034189.1 29215872 AX-177957134
NC_034189.1 29128430 AX-177955405
NC_034189.1 28642970 AX-177670197
NC_034189.1 28571633 AX-178016301
NC_034189.1 28986822 AX-169717359
NC_034189.1 28164434 AX-169686156
NC_034189.1 28942003 AX-177819097
NC_034189.1 28798506 AX-177774668
NC_034189.1 28698480 AX-169677698
NC_034189.1 28491558 AX-177728317
NC_034189.1 28593328 AX-177711105
NC_034189.1 28424221 AX-177986449
NC_034189.1 28393305 AX-177957161
NC_034189.1 28562046 AX-177771079
NC_034189.1 28142867 AX-177758774
NC_034189.1 28662803 AX-177958907
NC_034189.1 27918440 AX-177766057
NC_034189.1 28856313 AX-177967704
NC_034189.1 27919021 AX-177929136
NC_034189.1 28642034 AX-177721808
NC_034189.1 29109524 AX-169604391
NC_034189.1 27967711 AX-177934354
NC_034189.1 27967670 AX-177736509
NC_034189.1 27790663 AX-177959800
NC_034189.1 28643204 AX-177657134
NC_034189.1 28173480 AX-177822269
NC_034189.1 28686881 AX-177949411
NC_034189.1 28444573 AX-169667357
NC_034189.1 27975446 AX-177802531
NC_034189.1 28448767 AX-177712835
NC_034189.1 27010246 AX-177973713
NC_034189.1 28724333 AX-177799538
NC_034189.1 27801003 AX-177803441
NC_034189.1 27318218 AX-177954765
NC_034189.1 28581672 AX-177960831
NC_034189.1 27386392 AX-177732749
NC_034189.1 28654407 AX-169554653
NC_034189.1 27432270 AX-177963500
NC_034189.1 28347567 AX-177723169
NC_034189.1 28048156 AX-177998253
NC_034189.1 28642545 AX-177724079
NC_034189.1 28180906 AX-177968760
NC_034189.1 28681658 AX-177965130
NC_034189.1 27831975 AX-177980684
NC_034189.1 27159971 AX-169619104
NC_034189.1 28632370 AX-178000282
NC_034189.1 28380045 AX-177664894
NC_034189.1 28253773 AX-177753077
NC_034189.1 28623595 AX-169607523
NC_034189.1 28643990 AX-177723903
NC_034189.1 26479402 AX-177946833
NC_034189.1 27007349 AX-177650173
NC_034189.1 28212115 AX-177802997
NC_034189.1 28116206 AX-177951648
NC_034189.1 28708584 AX-169554652
NC_034189.1 27090465 AX-169622649
NC_034189.1 28977174 AX-177779863
NC_034189.1 28033002 AX-177802025
NC_034189.1 27850645 AX-169630480
NC_034189.1 28152047 AX-177974781
NC_034189.1 27678216 AX-177714059
NC_034189.1 21456061 AX-177984919
NC_034189.1 27554536 AX-177806972
NC_034189.1 27044519 AX-177948866
NC_034189.1 28606923 AX-177822762
NC_034189.1 27473566 AX-177728927
NC_034189.1 27568376 AX-177952487
NC_034189.1 27105682 AX-177654761
NC_034189.1 27119410 AX-169760141
NC_034189.1 27635251 AX-177789448
NC_034189.1 27257650 AX-177961099
NC_034189.1 27593268 AX-177658464
NC_034189.1 27233957 AX-177975437
NC_034189.1 27105332 AX-169625334
NC_034189.1 27109174 AX-177720717
NC_034189.1 27150408 AX-177967469
NC_034189.1 27200683 AX-177961947
NC_034189.1 27035560 AX-177954810
NC_034189.1 26790464 AX-177987851
NC_034189.1 27105455 AX-177715979
NC_034189.1 27018450 AX-177819657
NC_034189.1 26874223 AX-177768255
NC_034189.1 27102441 AX-169674765
NC_034189.1 26557992 AX-177811380
NC_034189.1 26569629 AX-169712310
NC_034189.1 26630169 AX-177972158
NC_034189.1 26385827 AX-177814205
NC_034189.1 26838793 AX-177939386
NC_034189.1 26664426 AX-177742760
NC_034189.1 26213979 AX-169706749
NC_034189.1 26853382 AX-177987027
NC_034189.1 26494048 AX-177974730
NC_034189.1 26464081 AX-169714286
NC_034189.1 26444800 AX-177813818
NC_034189.1 26527523 AX-177674966
NC_034189.1 26809105 AX-177964007
NC_034189.1 26583623 AX-177932494
NC_034189.1 26237498 AX-177973136
NC_034189.1 26702189 AX-177998893
NC_034189.1 26720993 AX-177805187
NC_034189.1 26452347 AX-177970307
NC_034189.1 26244665 AX-177711478
NC_034189.1 26357040 AX-177927293
NC_034189.1 26321093 AX-177749810
NC_034189.1 26123646 AX-177965242
NC_034189.1 26246467 AX-177965959
NC_034189.1 26281929 AX-177996346
NC_034189.1 26155374 AX-177968511
NC_034189.1 26102443 AX-178016464
NC_034189.1 26082102 AX-169577402
NC_034189.1 26147255 AX-177974241
NC_034189.1 26008327 AX-177808087
NC_034189.1 25919298 AX-177998112
NC_034189.1 25908999 AX-177954021
NC_034189.1 32225585 AX-177927663
NC_034189.1 25860099 AX-177959437
NC_034189.1 26089982 AX-177784415
NC_034189.1 26000901 AX-177760051
NC_034189.1 31611687 AX-177762240
NC_034189.1 80454 AX-169554696
NC_034189.1 16418008 AX-87190125
NC_034189.1 11303174 AX-177726505
NC_034189.1 268738 AX-177776601
NC_034189.1 25550804 AX-177692511
NC_034189.1 25737706 AX-177760131
NC_034189.1 25700755 AX-177748994
NC_034189.1 22772169 AX-177951554
NC_034189.1 290032 AX-177976429
NC_034189.1 24978530 AX-177737464
NC_034189.1 25205059 AX-177977746
NC_034189.1 22836847 AX-177751823
NC_034189.1 23385209 AX-177768473
NC_034189.1 25378636 AX-177955188
NC_034189.1 25086592 AX-177954300
NC_034189.1 23970029 AX-177964492
NC_034189.1 24630575 AX-177979248
NC_034189.1 25504977 AX-177744398
NC_034189.1 23544991 AX-177960198
NC_034189.1 25159157 AX-178013617
NC_034189.1 22234342 AX-177813361
NC_034189.1 25310501 AX-177808822
NC_034189.1 21986983 AX-177713647
NC_034189.1 301559 AX-177746246
NC_034189.1 24348233 AX-177955597
NC_034189.1 23290350 AX-177949212
NC_034189.1 25690329 AX-177799719
NC_034189.1 25943597 AX-177974660
NC_034189.1 25077103 AX-169670859
NC_034189.1 24823606 AX-177983524
NC_034189.1 24864214 AX-177748552
NC_034189.1 25711149 AX-169599719
NC_034189.1 23413792 AX-177749548
NC_034189.1 141925 AX-177960663
NC_034189.1 30825806 AX-177753119
NC_034189.1 277660 AX-177762455
NC_034189.1 25975474 AX-177975455
NC_034189.1 89405 AX-177956061
NC_034189.1 25654897 AX-177816359
NC_034189.1 25150318 AX-169618015
NC_034189.1 27126507 AX-169664622
NC_034189.1 23770910 AX-177971559
NC_034189.1 23681756 AX-177970164
NC_034189.1 27044727 AX-177962990
NC_034189.1 199252 AX-177815701
NC_034189.1 25745275 AX-178015623
NC_034189.1 24587072 AX-169573024
NC_034189.1 20897082 AX-177931728
NC_034189.1 23227327 AX-178014125
NC_034189.1 27014468 AX-177658965
NC_034189.1 23294533 AX-177730633
NC_034189.1 24824358 AX-177720989
NC_034189.1 25166753 AX-177952462
NC_034189.1 22067735 AX-177825463
NC_034189.1 24541955 AX-177986960
NC_034189.1 26475854 AX-177798361
NC_034189.1 23331938 AX-177730267
NC_034189.1 22140192 AX-177747876
NC_034189.1 24878120 AX-177751411
NC_034189.1 28014465 AX-177981286
NC_034189.1 24551120 AX-178015700
NC_034189.1 28552396 AX-178016186
NC_034189.1 28716425 AX-177968564
NC_034189.1 7617205 AX-177651036
NC_034189.1 23423576 AX-177779672
NC_034189.1 24415025 AX-177724617
NC_034189.1 23627014 AX-178000016
NC_034189.1 17202998 AX-177721485
NC_034189.1 25577162 AX-177965273
NC_034189.1 20117243 AX-177722868
NC_034189.1 21107186 AX-177937925
NC_034189.1 23460492 AX-177967003
NC_034189.1 30801810 AX-177711076
NC_034189.1 18828381 AX-177789278
NC_034189.1 24747849 AX-177996645
NC_034189.1 8599674 AX-177811180
NC_034189.1 26713513 AX-177666670
NC_034178.1 13269681 AX-177946956
NC_034189.1 11303296 AX-177720765
NC_034189.1 8554866 AX-177981913
NC_034189.1 22358233 AX-177791209
NC_034189.1 21656696 AX-177691920
NC_034189.1 23702846 AX-177998862
NC_034189.1 25069544 AX-177982664
NC_034189.1 25825112 AX-177976200
NC_034189.1 23523923 AX-177981143
NC_034189.1 25182695 AX-177948723
NC_034189.1 23235428 AX-177744615
NC_034189.1 23691554 AX-169728596
NC_034189.1 24640412 AX-177979929
NC_034189.1 24796234 AX-177770964
NC_034189.1 24516119 AX-178015250
NC_034189.1 23404046 AX-177772247
NC_034189.1 25214383 AX-177768150
NC_034189.1 24083399 AX-177745045
NC_034189.1 236349 AX-177736995
NC_034189.1 24665949 AX-177755351
NC_034189.1 26300336 AX-177819277
NC_034189.1 30389682 AX-177652710
NC_034189.1 23066245 AX-177825025
NC_034189.1 25137709 AX-177998486
NC_034189.1 25951383 AX-177986494
NC_034189.1 23475902 AX-177960209
NC_034189.1 22791886 AX-177984369
NC_034189.1 25630533 AX-177963899
NC_034189.1 23634973 AX-177809517
NC_034189.1 29461713 AX-177745173
NC_034189.1 24788240 AX-177978837
NC_034189.1 25177761 AX-169587176
NC_034189.1 24023459 AX-177934107
NC_034189.1 24419333 AX-177663412
NC_034189.1 18916780 AX-177751696
NC_034189.1 24831490 AX-177979343
NC_034189.1 22204745 AX-177786638
NC_034189.1 25592777 AX-177955860
NC_034189.1 26290427 AX-177958111
NC_034189.1 24260974 AX-177805117
NC_034189.1 22530774 AX-169545138
NC_034189.1 21262289 AX-177944065
NC_034189.1 22552799 AX-177744060
NC_034189.1 28341535 AX-177968609
NC_034189.1 15402560 AX-169670569
NC_034189.1 21580773 AX-169693973
NC_034189.1 30389601 AX-177655880
NC_034189.1 21533363 AX-177926150
NC_034189.1 28067858 AX-177952086
NC_034189.1 17487941 AX-177739101
NC_034189.1 30472965 AX-177663020
NC_034189.1 17853896 AX-177662206
NC_034189.1 24807068 AX-177801093
NC_034189.1 32269546 AX-177668105
NC_034189.1 25280028 AX-177672847
NC_034189.1 25229929 AX-169719181
NC_034189.1 25301743 AX-177982463
NC_034189.1 22653787 AX-177963614
NC_034189.1 24435049 AX-169545168
NC_034189.1 24507795 AX-177734547
NC_034189.1 23367555 AX-177974212
NC_034189.1 23164652 AX-169597777
NC_034189.1 23356839 AX-177980761
NC_034189.1 21084192 AX-177722295
NC_034189.1 23184621 AX-177992016
NC_034189.1 22013350 AX-177929243
NC_034189.1 23832408 AX-177648059
NC_034189.1 24059682 AX-177965419
NC_034189.1 23349176 AX-177981775
NC_034189.1 24757176 AX-177808505
NC_034189.1 24773257 AX-177974437
NC_034189.1 24765085 AX-169623142
NC_034189.1 24119107 AX-169749721
NC_034189.1 23260656 AX-169704557
NC_034189.1 24712170 AX-177733262
NC_034189.1 22365871 AX-177751104
NC_034189.1 24415865 AX-177723516
NC_034189.1 23169363 AX-177788076
NC_034189.1 24147307 AX-177996323
NC_034189.1 24229425 AX-177727404
NC_034189.1 23276190 AX-177953886
NC_034189.1 23238697 AX-177938458
NC_034189.1 23832716 AX-177963929
NC_034189.1 24419679 AX-169612921
NC_034189.1 24732536 AX-178014964
NC_034189.1 24892220 AX-177728852
NC_034189.1 23209298 AX-177962875
NC_034189.1 24022925 AX-177754207
NC_034189.1 24336355 AX-177796062
NC_034189.1 23587671 AX-177779555
NC_034189.1 23813305 AX-177964909
NC_034189.1 24658397 AX-177980927
NC_034189.1 24387884 AX-177957356
NC_034189.1 24403841 AX-177784423
NC_034189.1 24154901 AX-177994688
NC_034189.1 23996349 AX-177808135
NC_034189.1 23052128 AX-177976663
NC_034189.1 24411815 AX-177826024
NC_034189.1 23077029 AX-177954448
NC_034189.1 22947595 AX-177971011
NC_034189.1 22977826 AX-177979462
NC_034189.1 23108623 AX-177963504
NC_034189.1 20720771 AX-177979521
NC_034189.1 22711006 AX-177965123
NC_034189.1 22642971 AX-169734104
NC_034189.1 22662942 AX-177952115
NC_034189.1 22702977 AX-177815133
NC_034189.1 21718957 AX-177742276
NC_034189.1 22800990 AX-177966812
NC_034189.1 22595678 AX-177788521
NC_034189.1 22516889 AX-177686739
NC_034189.1 23163352 AX-177726161
NC_034189.1 21258019 AX-177973576
NC_034189.1 22579957 AX-177760206
NC_034189.1 22058220 AX-177772402
NC_034189.1 21321510 AX-177818046
NC_034189.1 22877977 AX-169692272
NC_034189.1 22159676 AX-177778191
NC_034189.1 22545097 AX-177814444
NC_034189.1 23016526 AX-178050418
NC_034189.1 22523103 AX-169545136
NC_034189.1 22281694 AX-177738860
NC_034189.1 21894610 AX-177762586
NC_034189.1 20644614 AX-177963261
NC_034189.1 22626800 AX-178014044
NC_034189.1 22099845 AX-177780627
NC_034189.1 21735651 AX-169738583
NC_034189.1 21222229 AX-169703888
NC_034189.1 20258182 AX-177985046
NC_034189.1 21911144 AX-177774134
NC_034189.1 21697688 AX-177718634
NC_034189.1 22461907 AX-177963069
NC_034189.1 22007715 AX-177717186
NC_034189.1 22292440 AX-177770784
NC_034189.1 13956250 AX-177957660
NC_034189.1 22266207 AX-177959182
NC_034189.1 21372542 AX-177752488
NC_034189.1 22324465 AX-177962351
NC_034189.1 10941969 AX-177823953
NC_034189.1 21684500 AX-177719843
NC_034189.1 22039176 AX-177757177
NC_034189.1 22196614 AX-177956749
NC_034189.1 21815693 AX-169754427
NC_034189.1 22635463 AX-177794020
NC_034189.1 21775158 AX-177956285
NC_034189.1 21691185 AX-177964364
NC_034189.1 21153814 AX-177957249
NC_034189.1 21726474 AX-177729540
NC_034189.1 21528538 AX-169736979
NC_034189.1 9905268 AX-177650183
NC_034189.1 21682115 AX-177718943
NC_034189.1 21869009 AX-177809166
NC_034189.1 21902577 AX-177799468
NC_034189.1 21950902 AX-177798492
NC_034189.1 21672802 AX-177740553
NC_034189.1 21824206 AX-177979092
NC_034189.1 21940641 AX-177979659
NC_034189.1 21932526 AX-177958008
NC_034189.1 21764215 AX-169662216
NC_034189.1 21961743 AX-177818181
NC_034189.1 21807096 AX-169734827
NC_034189.1 21054156 AX-177654481
NC_034189.1 21246518 AX-169520265
NC_034189.1 19686702 AX-177984859
NC_034189.1 20239991 AX-169735613
NC_034189.1 21231094 AX-177957791
NC_034189.1 19661798 AX-177970154
NC_034189.1 21163973 AX-177957092
NC_034189.1 21664353 AX-177958338
NC_034189.1 19681773 AX-177726594
NC_034189.1 21238791 AX-177730216
NC_034189.1 21181510 AX-177987089
NC_034189.1 20351826 AX-177755089
NC_034189.1 21214716 AX-177652225
NC_034189.1 21629597 AX-177808462
NC_034189.1 21570067 AX-177967801
NC_034189.1 21448713 AX-178013717
NC_034189.1 21440149 AX-169590298
NC_034189.1 21214325 AX-169664678
NC_034189.1 21464319 AX-177784569
NC_034189.1 21029809 AX-177956205
NC_034189.1 21214830 AX-177982118
NC_034189.1 20791039 AX-177951587
NC_034189.1 21409574 AX-177817316
NC_034189.1 21085934 AX-177725283
NC_034189.1 21610846 AX-177713134
NC_034189.1 19905088 AX-177787470
NC_034189.1 20662308 AX-169722175
NC_034189.1 21680242 AX-177803864
NC_034189.1 21745093 AX-177801741
NC_034189.1 21753664 AX-177966181
NC_034189.1 21432465 AX-177781998
NC_034189.1 20937766 AX-177797920
NC_034189.1 20897794 AX-177744364
NC_034189.1 21783109 AX-177765843
NC_034189.1 21587024 AX-169749524
NC_034189.1 21209923 AX-177722475
NC_034189.1 21536949 AX-169763799
NC_034189.1 21205658 AX-169634476
NC_034189.1 21356366 AX-177807162
NC_034189.1 21498757 AX-177770086
NC_034189.1 21104665 AX-177958884
NC_034189.1 20681764 AX-169575548
NC_034189.1 21586334 AX-177726936
NC_034189.1 20819756 AX-177778592
NC_034189.1 21342101 AX-177756000
NC_034189.1 21083273 AX-169716684
NC_034189.1 21072142 AX-177987382
NC_034189.1 21585292 AX-177725515
NC_034189.1 20967701 AX-177652164
NC_034189.1 21115038 AX-169698363
NC_034189.1 20963493 AX-177726949
NC_034189.1 20736572 AX-177746473
NC_034189.1 20970401 AX-177657972
NC_034189.1 20611170 AX-169545114
NC_034189.1 20855816 AX-177981975
NC_034189.1 20781715 AX-177790660
NC_034189.1 20766747 AX-169718882
NC_034189.1 14858518 AX-177976533
NC_034189.1 20697500 AX-177985028
NC_034189.1 20956798 AX-177955909
NC_034189.1 20873705 AX-177799309
NC_034189.1 20946434 AX-177950872
NC_034189.1 16750162 AX-177966433
NC_034189.1 20827878 AX-177967235
NC_034189.1 20413023 AX-177730328
NC_034189.1 20789182 AX-177734545
NC_034189.1 18612079 AX-169698662
NC_034189.1 18258797 AX-169545074
NC_034189.1 19347421 AX-177774832
NC_034189.1 18280624 AX-177962951
NC_034189.1 13083507 AX-177797779
NC_034189.1 14935541 AX-177952071
NC_034189.1 14382251 AX-177974840
NC_034189.1 20581682 AX-177794472
NC_034189.1 20566991 AX-177729861
NC_034189.1 20405567 AX-177739181
NC_034189.1 20470042 AX-177732485
NC_034189.1 23243654 AX-177777618
NC_034189.1 20371911 AX-178015808
NC_034189.1 20506742 AX-177783950
NC_034189.1 20389231 AX-177983668
NC_034189.1 20595893 AX-177958118
NC_034189.1 20528469 AX-177957376
NC_034189.1 20204827 AX-177796470
NC_034189.1 19644578 AX-177996970
NC_034189.1 20151592 AX-177985193
NC_034189.1 20318861 AX-177961809
NC_034189.1 19962340 AX-169545098
NC_034189.1 19825956 AX-177723365
NC_034189.1 20350377 AX-177712491
NC_034189.1 20350338 AX-177726920
NC_034189.1 19894409 AX-177717953
NC_034189.1 20363791 AX-177765607
NC_034189.1 20310576 AX-177717399
NC_034189.1 20441500 AX-177738563
NC_034189.1 20309710 AX-177713200
NC_034189.1 19831213 AX-177752122
NC_034189.1 20309851 AX-177720838
NC_034189.1 19827345 AX-177711333
NC_034189.1 20213003 AX-177985462
NC_034189.1 20283794 AX-177797958
NC_034189.1 19892438 AX-169718719
NC_034189.1 20293246 AX-177973506
NC_034189.1 19811870 AX-169718851
NC_034189.1 19695409 AX-177779688
NC_034189.1 19995347 AX-177983981
NC_034189.1 19823347 AX-169754528
NC_034189.1 20274073 AX-177785241
NC_034189.1 19637181 AX-177975217
NC_034189.1 20311246 AX-177653165
NC_034189.1 19978979 AX-177968831
NC_034189.1 20063646 AX-177717971
NC_034189.1 20231670 AX-177976673
NC_034189.1 20126713 AX-177745106
NC_034189.1 20060162 AX-177712444
NC_034189.1 20119152 AX-177994929
NC_034189.1 20083656 AX-169731106
NC_034189.1 19678508 AX-177954975
NC_034189.1 20060868 AX-177726851
NC_034189.1 20059388 AX-177718780
NC_034189.1 20057209 AX-177664665
NC_034189.1 19600935 AX-169726617
NC_034189.1 19653423 AX-169676491
NC_034189.1 20015498 AX-177825330
NC_034189.1 19986090 AX-177936241
NC_034189.1 19924034 AX-177654304
NC_034189.1 19944808 AX-177720935
NC_034189.1 20056403 AX-177975538
NC_034189.1 19923174 AX-169633161
NC_034189.1 19986583 AX-177997713
NC_034189.1 20091914 AX-177768506
NC_034189.1 19924949 AX-177649245
NC_034189.1 20003877 AX-177781375
NC_034189.1 19739380 AX-177820670
NC_034189.1 19924339 AX-177664732
NC_034189.1 19936676 AX-177956946
NC_034189.1 19933369 AX-177720098
NC_034189.1 19874134 AX-177768502
NC_034189.1 19756258 AX-177711081
NC_034189.1 19912688 AX-177779674
NC_034189.1 19756739 AX-169661158
NC_034189.1 19873285 AX-177701432
NC_034189.1 14887265 AX-177950777
NC_034189.1 19754624 AX-169525243
NC_034189.1 19894016 AX-177662383
NC_034189.1 19755148 AX-169685847
NC_034189.1 18140285 AX-177711393
NC_034189.1 19503532 AX-177742616
NC_034189.1 16600150 AX-177998479
NC_034189.1 7297231 AX-177820215
NC_034189.1 15754432 AX-177763554
NC_034189.1 18310399 AX-177814903
NC_034189.1 16607273 AX-177667338
NC_034189.1 18451199 AX-169770748
NC_034189.1 16634627 AX-178015222
NC_034189.1 18371797 AX-177974205
NC_034189.1 18258922 AX-177721713
NC_034189.1 19493862 AX-177815506
NC_034189.1 18665004 AX-177944395
NC_034189.1 16584952 AX-177957468
NC_034189.1 18567218 AX-169741234
NC_034189.1 16910987 AX-169634431
NC_034189.1 16918972 AX-177996495
NC_034189.1 18470339 AX-177980443
NC_034189.1 19524052 AX-177969180
NC_034189.1 18747304 AX-169754766
NC_034189.1 18993354 AX-177779761
NC_034189.1 19652588 AX-177714984
NC_034189.1 19531998 AX-177964144
NC_034189.1 18658664 AX-177973187
NC_034189.1 18618926 AX-169578089
NC_034189.1 19314951 AX-169580516
NC_034189.1 18608470 AX-178014527
NC_034189.1 19483436 AX-177971020
NC_034189.1 19395449 AX-169742774
NC_034189.1 19181485 AX-169621047
NC_034189.1 19402961 AX-177782591
NC_034189.1 19065799 AX-177743136
NC_034189.1 18420554 AX-177990198
NC_034189.1 19370778 AX-169584390
NC_034189.1 19305359 AX-177807141
NC_034189.1 19303071 AX-177931364
NC_034189.1 19022008 AX-177945729
NC_034189.1 19190008 AX-177975514
NC_034189.1 18983601 AX-177962369
NC_034189.1 18948969 AX-177953483
NC_034189.1 18698669 AX-177960780
NC_034189.1 18402584 AX-177738568
NC_034189.1 18639102 AX-177952446
NC_034189.1 15725518 AX-177963474
NC_034189.1 16245072 AX-177954085
NC_034189.1 18097879 AX-177714587
NC_034189.1 19235056 AX-177801876
NC_034189.1 18245361 AX-177977941
NC_034189.1 18891454 AX-177960710
NC_034189.1 18516504 AX-177934967
NC_034189.1 19093179 AX-177955924
NC_034189.1 19056050 AX-177962796
NC_034189.1 19021404 AX-177733201
NC_034189.1 19010515 AX-177966328
NC_034189.1 19158553 AX-177960788
NC_034189.1 19110641 AX-177787195
NC_034189.1 19044110 AX-177825387
NC_034189.1 18775749 AX-177928459
NC_034189.1 17120875 AX-169545047
NC_034189.1 18932822 AX-177964549
NC_034189.1 18588535 AX-177740453
NC_034189.1 17356828 AX-169531476
NC_034189.1 18079494 AX-177969014
NC_034189.1 16199152 AX-177774163
NC_034189.1 18849459 AX-177972613
NC_034189.1 18801959 AX-177989418
NC_034189.1 18151080 AX-177788339
NC_034189.1 18908425 AX-169708108
NC_034189.1 18811873 AX-177803671
NC_034189.1 18971970 AX-177796456
NC_034189.1 18706016 AX-177967647
NC_034189.1 18870546 AX-177958463
NC_034189.1 18443598 AX-177761269
NC_034189.1 18342675 AX-177728204
NC_034189.1 18555809 AX-178016264
NC_034189.1 18468398 AX-177931253
NC_034189.1 18769136 AX-177807739
NC_034189.1 18669855 AX-177989480
NC_034189.1 18790636 AX-177809543
NC_034189.1 17209460 AX-169530696
NC_034189.1 18688829 AX-177754399
NC_034189.1 17943575 AX-177961259
NC_034189.1 18183835 AX-177981355
NC_034189.1 18778197 AX-177732005
NC_034189.1 18431009 AX-177926055
NC_034189.1 17136971 AX-177772699
NC_034189.1 17381698 AX-177781680
NC_034189.1 18208561 AX-177774321
NC_034189.1 18170819 AX-177816135
NC_034189.1 16832258 AX-177663540
NC_034189.1 17052581 AX-177983745
NC_034189.1 17936874 AX-177657648
NC_034189.1 18289762 AX-177969561
NC_034189.1 17203752 AX-169530850
NC_034189.1 18301757 AX-177989450
NC_034189.1 17929533 AX-177795603
NC_034189.1 17670369 AX-177653439
NC_034189.1 17373809 AX-177736921
NC_034189.1 16513715 AX-169740420
NC_034189.1 17798674 AX-177816670
NC_034189.1 18262319 AX-177970664
NC_034189.1 17250152 AX-177824189
NC_034189.1 17471163 AX-169740278
NC_034189.1 17738464 AX-177714910
NC_034189.1 17580343 AX-177678972
NC_034189.1 17776020 AX-169592022
NC_034189.1 17854160 AX-177712523
NC_034189.1 17520022 AX-177961513
NC_034189.1 17806085 AX-177995700
NC_034189.1 17600000 AX-177775072
NC_034189.1 17439309 AX-177923649
NC_034189.1 15031330 AX-177721291
NC_034189.1 15365083 AX-177986786
NC_034189.1 16504444 AX-177807077
NC_034189.1 16502340 AX-177711780
NC_034189.1 17045782 AX-177657493
NC_034189.1 17509444 AX-177804305
NC_034189.1 17263341 AX-177721712
NC_034189.1 17817187 AX-177979596
NC_034189.1 17716065 AX-177984108
NC_034189.1 17263410 AX-169637754
NC_034189.1 17738651 AX-177720049
NC_034189.1 17738715 AX-169655469
NC_034189.1 17264742 AX-177724130
NC_034189.1 18098716 AX-169531658
NC_034189.1 17736781 AX-169667620
NC_034189.1 17531348 AX-177943385
NC_034189.1 16428679 AX-177973265
NC_034189.1 16309418 AX-177976737
NC_034189.1 15572486 AX-177942214
NC_034189.1 14044684 AX-177954007
NC_034189.1 16826184 AX-177977305
NC_034189.1 16862298 AX-169644564
NC_034189.1 17220005 AX-178016157
NC_034189.1 13072658 AX-177971144
NC_034189.1 11123413 AX-177654749
NC_034189.1 16025088 AX-177962469
NC_034189.1 18141814 AX-177664994
NC_034189.1 17912404 AX-177954500
NC_034189.1 17345493 AX-177800974
NC_034189.1 18122753 AX-169625853
NC_034189.1 17437007 AX-169528047
NC_034189.1 18047387 AX-177805422
NC_034189.1 17774803 AX-169532260
NC_034189.1 17677486 AX-177998589
NC_034189.1 17173178 AX-169672991
NC_034189.1 17498187 AX-177734368
NC_034189.1 17577438 AX-177718540
NC_034189.1 17880649 AX-177667003
NC_034189.1 17586832 AX-177758403
NC_034189.1 17616198 AX-169545060
NC_034189.1 17668677 AX-169644149
NC_034189.1 17431988 AX-177666212
NC_034189.1 17575689 AX-169584932
NC_034189.1 17366465 AX-177959538
NC_034189.1 18134489 AX-177719004
NC_034189.1 17383953 AX-177949690
NC_034189.1 17936231 AX-177669736
NC_034189.1 17899413 AX-177977173
NC_034189.1 18132771 AX-177968094
NC_034189.1 17628539 AX-177708952
NC_034189.1 17480622 AX-177972574
NC_034189.1 17287409 AX-177784435
NC_034189.1 18071362 AX-177975420
NC_034189.1 17919972 AX-177999843
NC_034189.1 18139167 AX-177661051
NC_034189.1 17671646 AX-169664525
NC_034189.1 17469915 AX-177716887
NC_034189.1 17315171 AX-177770837
NC_034189.1 17152927 AX-169616425
NC_034189.1 17328684 AX-177712963
NC_034189.1 17181169 AX-169545049
NC_034189.1 18070426 AX-169655692
NC_034189.1 17134891 AX-177933191
NC_034189.1 17033111 AX-177964437
NC_034189.1 16969635 AX-177747944
NC_034189.1 17086704 AX-177963146
NC_034189.1 17042067 AX-177972606
NC_034189.1 16936177 AX-177670174
NC_034189.1 17162590 AX-177984545
NC_034189.1 16995133 AX-177973738
NC_034189.1 16938876 AX-177721687
NC_034189.1 17089996 AX-177721607
NC_034189.1 17089904 AX-169666953
NC_034189.1 17015944 AX-177961844
NC_034189.1 17111272 AX-177972539
NC_034189.1 16933854 AX-177720397
NC_034189.1 17319184 AX-169684802
NC_034189.1 17265049 AX-177657381
NC_034189.1 16933298 AX-169681475
NC_034189.1 17324716 AX-169647232
NC_034189.1 17255155 AX-177665338
NC_034189.1 17270672 AX-169626434
NC_034189.1 16576448 AX-177797223
NC_034189.1 15811106 AX-89955547
NC_034189.1 16624153 AX-177957754
NC_034189.1 16832124 AX-177711684
NC_034189.1 15702014 AX-169545001
NC_034189.1 16412334 AX-169731942
NC_034189.1 16723375 AX-177728196
NC_034189.1 16537499 AX-177965370
NC_034189.1 15914915 AX-177927283
NC_034189.1 16592715 AX-177962492
NC_034189.1 16633492 AX-177648972
NC_034189.1 15430376 AX-177781804
NC_034189.1 16182993 AX-177988377
NC_034189.1 15763286 AX-177954169
NC_034189.1 15686892 AX-177796171
NC_034189.1 15744890 AX-177802327
NC_034189.1 15500808 AX-177768371
NC_034189.1 15595627 AX-169620169
NC_034189.1 12117573 AX-169687933
NC_034189.1 16098688 AX-177927955
NC_034189.1 15543741 AX-177747066
NC_034189.1 16404676 AX-177755618
NC_034189.1 15714213 AX-177781145
NC_034189.1 16477908 AX-177982493
NC_034189.1 16488743 AX-169630826
NC_034189.1 15961590 AX-177962771
NC_034189.1 16337960 AX-177990376
NC_034189.1 14815999 AX-177666873
NC_034189.1 15312492 AX-177983297
NC_034189.1 16653881 AX-177968787
NC_034189.1 15306157 AX-177670048
NC_034189.1 15672725 AX-177758533
NC_034189.1 15924004 AX-177749507
NC_034189.1 15524348 AX-177982345
NC_034189.1 15665270 AX-169770300
NC_034189.1 14294490 AX-169625255
NC_034189.1 16497141 AX-169664702
NC_034189.1 14460703 AX-177943590
NC_034189.1 15330209 AX-177821142
NC_034189.1 11307403 AX-177748780
NC_034189.1 14286702 AX-177978234
NC_034189.1 10824872 AX-177821376
NC_034189.1 12450434 AX-169544899
NC_034189.1 15613414 AX-169600751
NC_034189.1 9930676 AX-177726755
NC_034189.1 14837318 AX-177970763
NC_034189.1 9912789 AX-177725560
NC_034189.1 9933104 AX-177783818
NC_034189.1 16055924 AX-177977080
NC_034189.1 16143643 AX-169699027
NC_034189.1 16089535 AX-169630095
NC_034189.1 15487107 AX-177780420
NC_034189.1 16301967 AX-177990797
NC_034189.1 16429683 AX-169666145
NC_034189.1 15622126 AX-169633891
NC_034189.1 15879222 AX-169545005
NC_034189.1 15524227 AX-177937851
NC_034189.1 15509624 AX-177787278
NC_034189.1 14997002 AX-177692535
NC_034189.1 16320144 AX-169526023
NC_034189.1 16348075 AX-169735399
NC_034189.1 15340661 AX-177765422
NC_034189.1 15382764 AX-177776119
NC_034189.1 15156542 AX-177815901
NC_034189.1 11045136 AX-177780818
NC_034189.1 12860208 AX-177981626
NC_034189.1 9243362 AX-177981337
NC_034189.1 13562070 AX-169648681
NC_034189.1 11134404 AX-177655722
NC_034189.1 15200383 AX-177778545
NC_034189.1 9105186 AX-177673757
NC_034189.1 15030654 AX-177712076
NC_034189.1 15083499 AX-177785395
NC_034189.1 15018550 AX-169633547
NC_034189.1 15554599 AX-177962269
NC_034189.1 15321060 AX-177994836
NC_034189.1 14346573 AX-177960848
NC_034189.1 15032062 AX-169523511
NC_034189.1 14469291 AX-177791932
NC_034189.1 15208139 AX-177979897
NC_034189.1 15044052 AX-177715805
NC_034189.1 15120546 AX-177786609
NC_034189.1 8231741 AX-177648535
NC_034189.1 14102105 AX-177825100
NC_034189.1 15265897 AX-177949687
NC_034189.1 13945307 AX-177748150
NC_034189.1 15232555 AX-178013596
NC_034189.1 11339448 AX-177988355
NC_034189.1 14796049 AX-177965409
NC_034189.1 11384620 AX-177722163
NC_034189.1 14359068 AX-177785647
NC_034189.1 14412231 AX-177701023
NC_034189.1 13730385 AX-169593232
NC_034189.1 15248092 AX-177986711
NC_034189.1 11402221 AX-177825662
NC_034189.1 7306070 AX-169525301
NC_034189.1 10960431 AX-177977894
NC_034189.1 9608748 AX-177765213
NC_034189.1 9224306 AX-177778085
NC_034189.1 15193031 AX-177775436
NC_034189.1 9411301 AX-177791205
NC_034189.1 8541911 AX-169739604
NC_034189.1 15297400 AX-169692842
NC_034189.1 15214674 AX-177690552
NC_034189.1 15148587 AX-177812219
NC_034189.1 15304978 AX-177960713
NC_034189.1 14733973 AX-177966188
NC_034189.1 11331740 AX-177952160
NC_034189.1 10271991 AX-177952272
NC_034189.1 15271039 AX-177968380
NC_034189.1 15070895 AX-177962654
NC_034189.1 14566512 AX-177768561
NC_034189.1 13224932 AX-169681681
NC_034189.1 14082255 AX-177959612
NC_034189.1 7286349 AX-177971384
NC_034189.1 15240390 AX-177972540
NC_034189.1 9019720 AX-177960284
NC_034189.1 14800390 AX-177715683
NC_034189.1 14920181 AX-169645236
NC_034189.1 14798226 AX-177716775
NC_034189.1 5910211 AX-177962543
NC_034189.1 7305691 AX-169528573
NC_034189.1 11601535 AX-169623754
NC_034189.1 7908213 AX-177715298
NC_034189.1 14800196 AX-177712415
NC_034189.1 12296277 AX-177966447
NC_034189.1 14532744 AX-177734846
NC_034189.1 13663730 AX-177979735
NC_034189.1 12237620 AX-177711803
NC_034189.1 11491689 AX-169643050
NC_034189.1 13142584 AX-177790965
NC_034189.1 11711856 AX-177927549
NC_034189.1 10339719 AX-177943543
NC_034189.1 13610729 AX-177653679
NC_034189.1 13554472 AX-177810728
NC_034189.1 12855233 AX-177933776
NC_034189.1 13501826 AX-177980256
NC_034189.1 14262129 AX-177950911
NC_034189.1 13450906 AX-177961127
NC_034189.1 13671045 AX-169649006
NC_034189.1 12227068 AX-177778721
NC_034189.1 12097786 AX-169681776
NC_034189.1 10812310 AX-177976886
NC_034189.1 13513734 AX-169544927
NC_034189.1 13691942 AX-177785120
NC_034189.1 12206331 AX-169616266
NC_034189.1 11879968 AX-177966077
NC_034189.1 13702690 AX-177960230
NC_034189.1 13593911 AX-177959916
NC_034189.1 14035275 AX-169544944
NC_034189.1 14113413 AX-177978120
NC_034189.1 13617012 AX-177715703
NC_034189.1 13812224 AX-169544936
NC_034189.1 14074272 AX-177806061
NC_034189.1 13757793 AX-177967384
NC_034189.1 13476263 AX-169544926
NC_034189.1 13796726 AX-177982016
NC_034189.1 14725844 AX-177952990
NC_034189.1 14302067 AX-177981266
NC_034189.1 13871534 AX-177963322
NC_034189.1 14245050 AX-177737773
NC_034189.1 13830933 AX-177794432
NC_034189.1 15138999 AX-169544984
NC_034189.1 14824398 AX-177930201
NC_034189.1 14052852 AX-177965114
NC_034189.1 13928456 AX-177980355
NC_034189.1 13981659 AX-177960500
NC_034189.1 14635920 AX-177970861
NC_034189.1 14320846 AX-177973671
NC_034189.1 13847745 AX-169544938
NC_034189.1 14994609 AX-169584845
NC_034189.1 14682697 AX-177998554
NC_034189.1 13585984 AX-177789826
NC_034189.1 14477134 AX-177752540
NC_034189.1 14817691 AX-177783547
NC_034189.1 14279260 AX-177772267
NC_034189.1 13904677 AX-177996987
NC_034189.1 14430619 AX-169643036
NC_034189.1 13897333 AX-177813684
NC_034189.1 14064743 AX-177758931
NC_034189.1 14184108 AX-177784664
NC_034189.1 14558696 AX-177753321
NC_034189.1 14093575 AX-177744693
NC_034189.1 11044138 AX-177946533
NC_034189.1 13878967 AX-177963672
NC_034189.1 11217778 AX-177655256
NC_034189.1 13546675 AX-177818351
NC_034189.1 14373166 AX-177756316
NC_034189.1 21056957 AX-177659292
NC_034189.1 13629183 AX-177816086
NC_034189.1 18253964 AX-177798290
NC_034189.1 31940127 AX-177960139
NC_034189.1 14215811 AX-177762189
NC_034189.1 14140661 AX-177998654
NC_034189.1 13119223 AX-177767896
NC_034189.1 13483654 AX-177743074
NC_034189.1 31223448 AX-178014978
NC_034189.1 15725673 AX-177701671
NC_034189.1 15357367 AX-177979824
NC_034189.1 13714139 AX-177735292
NC_034189.1 19758097 AX-177711525
NC_034189.1 13442891 AX-177977436
NC_034189.1 17937206 AX-177659363
NC_034189.1 24300295 AX-177740335
NC_034189.1 14459269 AX-178015239
NC_034189.1 15061064 AX-177771205
NC_034189.1 14193433 AX-177759293
NC_034189.1 13191505 AX-169669021
NC_034189.1 18321267 AX-177932549
NC_034189.1 14309776 AX-177957565
NC_034189.1 14643600 AX-169544967
NC_034189.1 14612342 AX-177773710
NC_034189.1 14604365 AX-177976649
NC_034189.1 14777857 AX-177735355
NC_034189.1 14485202 AX-177785164
NC_034189.1 11834994 AX-177986062
NC_034189.1 16016312 AX-177778306
NC_034189.1 18459209 AX-177954899
NC_034189.1 13361993 AX-177797274
NC_034189.1 12965663 AX-177964488
NC_034189.1 13625036 AX-169528485
NC_034189.1 13737981 AX-169583435
NC_034189.1 11742967 AX-169757809
NC_034189.1 13664105 AX-177935703
NC_034189.1 11854686 AX-177960375
NC_034189.1 11968472 AX-177966281
NC_034189.1 11454544 AX-177957237
NC_034189.1 12870066 AX-177819649
NC_034189.1 13366302 AX-177949508
NC_034189.1 13425855 AX-169544923
NC_034189.1 13039929 AX-178015108
NC_034189.1 12044325 AX-177666536
NC_034189.1 12525222 AX-177976898
NC_034189.1 12499000 AX-177766427
NC_034189.1 10559797 AX-177959946
NC_034189.1 13109044 AX-177811884
NC_034189.1 11613382 AX-177970875
NC_034189.1 12782583 AX-177807401
NC_034189.1 11472550 AX-177724115
NC_034189.1 13325351 AX-177746416
NC_034189.1 13020079 AX-177984637
NC_034189.1 13238549 AX-177809899
NC_034189.1 12487541 AX-169635355
NC_034189.1 13003558 AX-177783377
NC_034189.1 12515785 AX-177740616
NC_034189.1 12774369 AX-169564794
NC_034189.1 10768100 AX-177952605
NC_034189.1 9844537 AX-177961094
NC_034189.1 13416036 AX-177973060
NC_034189.1 14268696 AX-177757564
NC_034189.1 11768979 AX-169544883
NC_034189.1 11372604 AX-177819116
NC_034189.1 12520028 AX-177721743
NC_034189.1 11056568 AX-169763303
NC_034189.1 11869315 AX-177825095
NC_034189.1 11472193 AX-177714481
NC_034189.1 13127491 AX-169748895
NC_034189.1 13031278 AX-169544911
NC_034189.1 13254376 AX-177954940
NC_034189.1 12886582 AX-177983259
NC_034189.1 12607376 AX-177927889
NC_034189.1 9605506 AX-177724082
NC_034189.1 12643104 AX-177998123
NC_034189.1 13168252 AX-169649701
NC_034189.1 10729379 AX-177931948
NC_034189.1 12555091 AX-169697107
NC_034189.1 13153507 AX-177802521
NC_034189.1 13275869 AX-177823082
NC_034189.1 12117652 AX-169687244
NC_034189.1 12985257 AX-177756236
NC_034189.1 13179545 AX-177974358
NC_034189.1 13333200 AX-177970874
NC_034189.1 12633139 AX-177985070
NC_034189.1 13344133 AX-177797659
NC_034189.1 13127553 AX-177727088
NC_034189.1 13246901 AX-169616799
NC_034189.1 13129913 AX-169696115
NC_034189.1 12746019 AX-177960029
NC_034189.1 12179429 AX-177939010
NC_034189.1 13127780 AX-177719313
NC_034189.1 12932755 AX-177794125
NC_034189.1 12920568 AX-177795458
NC_034189.1 13315988 AX-169602479
NC_034189.1 12816879 AX-178014509
NC_034189.1 12619109 AX-169625477
NC_034189.1 12894199 AX-177995946
NC_034189.1 12419162 AX-169729534
NC_034189.1 12847630 AX-177800219
NC_034189.1 12339000 AX-177944610
NC_034189.1 12832016 AX-177996508
NC_034189.1 12063111 AX-177722624
NC_034189.1 12474619 AX-169544901
NC_034189.1 11630693 AX-177736538
NC_034189.1 12653804 AX-177649242
NC_034189.1 12064457 AX-177713005
NC_034189.1 12519702 AX-177724359
NC_034189.1 12407877 AX-169690818
NC_034189.1 12722396 AX-177812938
NC_034189.1 11948912 AX-177783548
NC_034189.1 11705018 AX-177729077
NC_034189.1 12761389 AX-169708058
NC_034189.1 12108190 AX-177715836
NC_034189.1 12547238 AX-177973036
NC_034189.1 12797920 AX-177960661
NC_034189.1 12461591 AX-177813528
NC_034189.1 12595887 AX-177789469
NC_034189.1 12363847 AX-169713753
NC_034189.1 11474174 AX-169754570
NC_034189.1 12279061 AX-177979775
NC_034189.1 12179597 AX-177956263
NC_034189.1 11596090 AX-177990752
NC_034189.1 11549579 AX-169759132
NC_034189.1 11985644 AX-169711484
NC_034189.1 12125128 AX-177986990
NC_034189.1 11515809 AX-177966912
NC_034189.1 11976160 AX-177953963
NC_034189.1 12270995 AX-177960684
NC_034189.1 12077315 AX-169665073
NC_034189.1 12069930 AX-177975392
NC_034189.1 11382003 AX-177771686
NC_034189.1 12408188 AX-169731497
NC_034189.1 12205930 AX-177712197
NC_034189.1 11556087 AX-177660120
NC_034189.1 12354783 AX-177808349
NC_034189.1 11587847 AX-178014094
NC_034189.1 11956984 AX-177970539
NC_034189.1 11899541 AX-177989781
NC_034189.1 11640353 AX-177979818
NC_034189.1 11891332 AX-177985190
NC_034189.1 10528750 AX-177984511
NC_034189.1 12053122 AX-177717883
NC_034189.1 11010625 AX-177954539
NC_034189.1 10897010 AX-169735182
NC_034189.1 10795729 AX-177765779
NC_034189.1 11443126 AX-177825829
NC_034189.1 10144329 AX-177972323
NC_034189.1 10780066 AX-169595332
NC_034189.1 10136995 AX-177978696
NC_034189.1 11002464 AX-169583154
NC_034189.1 10993512 AX-177987075
NC_034189.1 10839571 AX-177650372
NC_034189.1 11255799 AX-177651924
NC_034189.1 10913071 AX-177790794
NC_034189.1 10255930 AX-177968570
NC_034189.1 10750034 AX-177800203
NC_034189.1 10851495 AX-177761721
NC_034189.1 11254101 AX-177978902
NC_034189.1 10803656 AX-177731340
NC_034189.1 10735756 AX-177980384
NC_034189.1 11225379 AX-177994997
NC_034189.1 10952387 AX-177735039
NC_034189.1 10842023 AX-177728526
NC_034189.1 11132333 AX-177956719
NC_034189.1 11274066 AX-177940000
NC_034189.1 11101212 AX-177929991
NC_034189.1 10873380 AX-169704235
NC_034189.1 11323945 AX-177967266
NC_034189.1 11345178 AX-177723046
NC_034189.1 11203275 AX-177714592
NC_034189.1 10835890 AX-177715764
NC_034189.1 11346949 AX-177712736
NC_034189.1 11094367 AX-177785516
NC_034189.1 11103875 AX-177953837
NC_034189.1 11072605 AX-177741656
NC_034189.1 11257420 AX-177711286
NC_034189.1 11187209 AX-177767585
NC_034189.1 9707102 AX-177802886
NC_034189.1 9525165 AX-177988288
NC_034189.1 10620671 AX-177714130
NC_034189.1 10683777 AX-177977344
NC_034189.1 10577910 AX-177777621
NC_034189.1 6984119 AX-177670229
NC_034189.1 10678563 AX-177942093
NC_034189.1 10334239 AX-177995524
NC_034189.1 6684417 AX-169674508
NC_034189.1 10619286 AX-177782367
NC_034189.1 6335968 AX-177803514
NC_034189.1 9958476 AX-177749624
NC_034189.1 9386300 AX-177824566
NC_034189.1 8659853 AX-177976867
NC_034189.1 9644586 AX-177761371
NC_034189.1 9454371 AX-169653899
NC_034189.1 8088307 AX-177769986
NC_034189.1 10322705 AX-178013854
NC_034189.1 10426979 AX-177968457
NC_034189.1 7780732 AX-177772298
NC_034189.1 9291327 AX-169700782
NC_034189.1 6354588 AX-177823458
NC_034189.1 7978825 AX-177968166
NC_034189.1 7962675 AX-177727313
NC_034189.1 7415885 AX-177949936
NC_034189.1 10304175 AX-177818841
NC_034189.1 9436469 AX-177714262
NC_034189.1 8454012 AX-177958782
NC_034189.1 9063316 AX-177718762
NC_034189.1 9666868 AX-177984225
NC_034189.1 8219950 AX-177766379
NC_034189.1 7676287 AX-177952867
NC_034189.1 7944206 AX-177966917
NC_034189.1 7998224 AX-177715106
NC_034189.1 9871014 AX-177719800
NC_034189.1 7965321 AX-169690044
NC_034189.1 10157903 AX-169717606
NC_034189.1 9694710 AX-177798758
NC_034189.1 7855336 AX-177650107
NC_034189.1 7951650 AX-177757681
NC_034189.1 9353432 AX-177719466
NC_034189.1 7247520 AX-177802537
NC_034189.1 8636093 AX-169544838
NC_034189.1 8638476 AX-177713074
NC_034189.1 9863219 AX-169522097
NC_034189.1 9864862 AX-177655929
NC_034189.1 9864068 AX-177749852
NC_034189.1 9419642 AX-177955587
NC_034189.1 7394687 AX-177965059
NC_034189.1 9899157 AX-177795382
NC_034189.1 9353846 AX-177725444
NC_034189.1 6723772 AX-177969068
NC_034189.1 7567128 AX-169716831
NC_034189.1 9532692 AX-177715374
NC_034189.1 7890522 AX-177982491
NC_034189.1 9781780 AX-178015683
NC_034189.1 6338298 AX-177649965
NC_034189.1 9401827 AX-177976520
NC_034189.1 9817683 AX-169693018
NC_034189.1 9494730 AX-177983662
NC_034189.1 7868851 AX-177815406
NC_034189.1 8462084 AX-177959939
NC_034189.1 9555662 AX-177692652
NC_034189.1 9756124 AX-169768020
NC_034189.1 7343123 AX-177956202
NC_034189.1 6887216 AX-177985592
NC_034189.1 9563433 AX-177721395
NC_034189.1 9267366 AX-177740382
NC_034189.1 6975060 AX-177956584
NC_034189.1 6998762 AX-177713383
NC_034189.1 7540060 AX-177925996
NC_034189.1 9357151 AX-177950950
NC_034189.1 7880601 AX-169666539
NC_034189.1 6924607 AX-177715157
NC_034189.1 7538813 AX-177957071
NC_034189.1 7539940 AX-177926224
NC_034189.1 6936389 AX-177767832
NC_034189.1 8847003 AX-177714921
NC_034189.1 7292193 AX-177657920
NC_034189.1 7293384 AX-177650084
NC_034189.1 6249869 AX-177967730
NC_034189.1 8498590 AX-177733867
NC_034189.1 7179679 AX-177715791
NC_034189.1 8253135 AX-177990136
NC_034189.1 8435844 AX-169639492
NC_034189.1 8591476 AX-177961937
NC_034189.1 8271800 AX-169620601
NC_034189.1 6199886 AX-169632431
NC_034189.1 7986864 AX-177764434
NC_034189.1 8021517 AX-177715649
NC_034189.1 7444463 AX-177787627
NC_034189.1 8058534 AX-177997985
NC_034189.1 8605171 AX-177713986
NC_034189.1 7731734 AX-177719056
NC_034189.1 8566058 AX-177779996
NC_034189.1 9088236 AX-177715666
NC_034189.1 8324843 AX-177712020
NC_034189.1 8329958 AX-177964089
NC_034189.1 8337694 AX-177796261
NC_034189.1 6636615 AX-177938693
NC_034189.1 7252140 AX-169701226
NC_034189.1 7197313 AX-169719456
NC_034189.1 8427187 AX-178015543
NC_034189.1 8010819 AX-177744749
NC_034189.1 7263005 AX-177818077
NC_034189.1 9119361 AX-177751035
NC_034189.1 8599917 AX-177716036
NC_034189.1 7272432 AX-177715043
NC_034189.1 7898662 AX-177740377
NC_034189.1 9108239 AX-177717489
NC_034189.1 6691986 AX-177740757
NC_034189.1 9067144 AX-178016054
NC_034189.1 8994696 AX-177960983
NC_034189.1 7025668 AX-177809382
NC_034189.1 8986282 AX-177810802
NC_034189.1 7012749 AX-177995472
NC_034189.1 7272054 AX-177755240
NC_034189.1 9115641 AX-177722476
NC_034189.1 7182274 AX-177969907
NC_034189.1 6340965 AX-177669327
NC_034189.1 7553166 AX-177756632
NC_034189.1 8032681 AX-177805057
NC_034189.1 7923967 AX-177649513
NC_034189.1 6360085 AX-177662551
NC_034189.1 8222313 AX-177722439
NC_034189.1 9127443 AX-177970559
NC_034189.1 6147765 AX-177716146
NC_034189.1 8832298 AX-177783415
NC_034189.1 7980885 AX-177655560
NC_034189.1 7733207 AX-177719352
NC_034189.1 6780426 AX-177658542
NC_034189.1 6605908 AX-177983435
NC_034189.1 6781390 AX-177661296
NC_034189.1 10027672 AX-177808047
NC_034189.1 6229767 AX-169680554
NC_034189.1 9259409 AX-177728773
NC_034189.1 5289917 AX-177747791
NC_034189.1 9924064 AX-177970358
NC_034189.1 9609003 AX-177939318
NC_034189.1 7984545 AX-177947538
NC_034189.1 9427048 AX-177986843
NC_034189.1 10469308 AX-177746282
NC_034189.1 8900715 AX-177726519
NC_034189.1 8185086 AX-177971968
NC_034189.1 9452602 AX-169678167
NC_034189.1 8857581 AX-169648873
NC_034189.1 6741932 AX-177962953
NC_034189.1 8360101 AX-177778925
NC_034189.1 9452178 AX-177711552
NC_034189.1 7712296 AX-177990872
NC_034189.1 7831917 AX-177994571
NC_034189.1 10416896 AX-177982276
NC_034189.1 7731575 AX-177711152
NC_034189.1 7720464 AX-169544816
NC_034189.1 9967485 AX-177780319
NC_034189.1 9440118 AX-177979512
NC_034189.1 10057627 AX-177808070
NC_034189.1 8839949 AX-177755225
NC_034189.1 6751543 AX-177767776
NC_034189.1 6763217 AX-169758731
NC_034189.1 6905022 AX-177754932
NC_034189.1 10360299 AX-177969055
NC_034189.1 7821968 AX-177715097
NC_034189.1 8014530 AX-177722686
NC_034189.1 6613563 AX-177718283
NC_034189.1 7332671 AX-177972308
NC_034189.1 6820767 AX-177732811
NC_034189.1 9943063 AX-169654332
NC_034189.1 6616326 AX-177762415
NC_034189.1 6149054 AX-177714147
NC_034189.1 6338933 AX-177649977
NC_034189.1 7624706 AX-169618887
NC_034189.1 6986460 AX-169720427
NC_034189.1 6957099 AX-177950824
NC_034189.1 7039778 AX-177968992
NC_034189.1 6675289 AX-177722243
NC_034189.1 7616636 AX-177721617
NC_034189.1 6370418 AX-177735107
NC_034189.1 6230024 AX-177654410
NC_034189.1 6613966 AX-177714888
NC_034189.1 7126832 AX-177986318
NC_034189.1 6288999 AX-169718910
NC_034189.1 6645397 AX-177977117
NC_034189.1 7069484 AX-177713994
NC_034189.1 6130113 AX-177724540
NC_034189.1 7001309 AX-177820734
NC_034189.1 6729542 AX-177723217
NC_034189.1 6878745 AX-177822367
NC_034189.1 6219859 AX-177960157
NC_034189.1 6591754 AX-177759851
NC_034189.1 6399220 AX-177994058
NC_034189.1 6494701 AX-177808165
NC_034189.1 6198940 AX-177719007
NC_034189.1 6453279 AX-177728513
NC_034189.1 6220585 AX-177661234
NC_034189.1 6477028 AX-177824987
NC_034189.1 5960852 AX-177968607
NC_034189.1 7106286 AX-177780603
NC_034189.1 6410850 AX-177823490
NC_034189.1 5845718 AX-177816056
NC_034189.1 6320177 AX-177781455
NC_034189.1 6157249 AX-177730564
NC_034189.1 6269941 AX-177801166
NC_034189.1 5500799 AX-177808157
NC_034189.1 5886560 AX-177688683
NC_034189.1 6361287 AX-177717567
NC_034189.1 5736969 AX-177755061
NC_034189.1 6083758 AX-177762882
NC_034189.1 5515409 AX-169544785
NC_034189.1 5938888 AX-177669966
NC_034189.1 5952435 AX-177765131
NC_034189.1 4854929 AX-177990404
NC_034189.1 6484760 AX-177811515
NC_034189.1 4944816 AX-169649197
NC_034189.1 6019007 AX-177961531
NC_034189.1 5437664 AX-177956806
NC_034189.1 5984212 AX-177810518
NC_034189.1 4944348 AX-177712709
NC_034189.1 5820605 AX-177820288
NC_034189.1 4941703 AX-169649202
NC_034189.1 4944779 AX-169544775
NC_034189.1 5479141 AX-177978750
NC_034189.1 5468464 AX-177806714
NC_034189.1 3118871 AX-177722332
NC_034189.1 5541207 AX-177766111
NC_034189.1 5592147 AX-177800683
NC_034189.1 5417569 AX-177763028
NC_034189.1 5048038 AX-177933592
NC_034189.1 5580927 AX-177757407
NC_034189.1 5370218 AX-169648436
NC_034189.1 5415212 AX-177718493
NC_034189.1 5488278 AX-177795085
NC_034189.1 4989842 AX-177762834
NC_034189.1 5371121 AX-169522343
NC_034189.1 5371315 AX-169531007
NC_034189.1 5098757 AX-177790712
NC_034189.1 4540957 AX-177715313
NC_034189.1 5707675 AX-169523148
NC_034189.1 5720283 AX-169629391
NC_034189.1 5170845 AX-177979137
NC_034189.1 4900963 AX-177991461
NC_034189.1 5044074 AX-177711875
NC_034189.1 5637180 AX-177969569
NC_034189.1 5752835 AX-177762275
NC_034189.1 4862283 AX-177989203
NC_034189.1 5715488 AX-169663721
NC_034189.1 5000594 AX-177650401
NC_034189.1 5274244 AX-177998260
NC_034189.1 5343249 AX-169645470
NC_034189.1 5554278 AX-177652235
NC_034189.1 4887746 AX-177806354
NC_034189.1 5010553 AX-177979133
NC_034189.1 5148277 AX-177945111
NC_034189.1 5044168 AX-177714525
NC_034189.1 5414103 AX-177664597
NC_034189.1 5701417 AX-177784184
NC_034189.1 5044343 AX-177711731
NC_034189.1 4815509 AX-177653982
NC_034189.1 5041052 AX-169719989
NC_034189.1 5624021 AX-169544788
NC_034189.1 4537215 AX-177725809
NC_034189.1 4796857 AX-177947958
NC_034189.1 4908442 AX-177962206
NC_034189.1 4825973 AX-177745773
NC_034189.1 5231553 AX-177974045
NC_034189.1 4813917 AX-177978781
NC_034189.1 4944923 AX-177649566
NC_034189.1 4840713 AX-177823808
NC_034189.1 5316808 AX-169630822
NC_034189.1 4918392 AX-169632060
NC_034189.1 4922176 AX-177723339
NC_034189.1 4542438 AX-177721924
NC_034189.1 4785329 AX-169578871
NC_034189.1 5039158 AX-169733855
NC_034189.1 4787760 AX-177712009
NC_034189.1 4207408 AX-177810238
NC_034189.1 4324651 AX-177945385
NC_034189.1 4328243 AX-177781694
NC_034189.1 4396103 AX-177676067
NC_034189.1 4211295 AX-177711622
NC_034189.1 4258015 AX-177927344
NC_034189.1 3994265 AX-177742538
NC_034189.1 4264496 AX-169696133
NC_034189.1 3541416 AX-177982708
NC_034189.1 3088796 AX-169721910
NC_034189.1 3254081 AX-177962397
NC_034189.1 3991117 AX-169680296
NC_034189.1 3942303 AX-177802247
NC_034189.1 4002265 AX-169678282
NC_034189.1 3436467 AX-177787741
NC_034189.1 3788369 AX-177932042
NC_034189.1 3290505 AX-177714747
NC_034189.1 3985484 AX-177814536
NC_034189.1 3419039 AX-177672943
NC_034189.1 3118281 AX-177712537
NC_034189.1 3486412 AX-177980958
NC_034189.1 3243306 AX-177782661
NC_034189.1 3166785 AX-177717568
NC_034189.1 3070250 AX-177771788
NC_034189.1 3391182 AX-178016034
NC_034189.1 3518280 AX-177815350
NC_034189.1 3053876 AX-177783567
NC_034189.1 3184781 AX-177757453
NC_034189.1 3341404 AX-177972036
NC_034189.1 3547110 AX-177696490
NC_034189.1 2797527 AX-177657492
NC_034189.1 3314682 AX-177674472
NC_034189.1 3084467 AX-177726710
NC_034189.1 3014098 AX-169735833
NC_034189.1 2963898 AX-169755127
NC_034189.1 2798712 AX-177656444
NC_034189.1 2875139 AX-177740404
NC_034189.1 2896970 AX-177979160
NC_034189.1 2839707 AX-177714787
NC_034189.1 2796492 AX-177787561
NC_034189.1 2774778 AX-177819219
NC_034189.1 2928796 AX-177767449
NC_034189.1 2905015 AX-177979848
NC_034189.1 2887783 AX-177749960
NC_034199.1 12005589 AX-177929925
NC_034192.1 428321 AX-177781083
NC_034182.1 2763206 AX-177740929
NC_034182.1 2915977 AX-177963440
NC_034182.1 1923014 AX-177954863
NC_034182.1 4843274 AX-169620938
NC_034182.1 6068947 AX-177694592
NC_034182.1 7628976 AX-177732740
NC_034182.1 4647900 AX-177780949
NC_034182.1 610950 AX-177659933
NC_034192.1 167792 AX-177698975
NC_034182.1 2545828 AX-177972735
NC_034182.1 399369 AX-177951316
NC_034182.1 4405491 AX-177982833
NC_034182.1 4627222 AX-177658097
NC_034182.1 4664552 AX-177666958
NC_034182.1 6215269 AX-177739407
NC_034182.1 3118544 AX-177956751
NC_034182.1 6082517 AX-177794291
NC_034182.1 762416 AX-177944682
NC_034182.1 4299267 AX-177663733
NC_034182.1 750723 AX-177993035
NC_034182.1 2282017 AX-177725719
NC_034182.1 2461759 AX-177806863
NC_034182.1 762516 AX-177978026
NC_034182.1 731920 AX-178013699
NC_034182.1 1032576 AX-177670962
NC_034182.1 741455 AX-169668699
NC_034192.1 337257 AX-177657523
NC_034182.1 790407 AX-177715878
NC_034182.1 620944 AX-177755000
NC_034182.1 5373071 AX-177776367
NC_034182.1 4576778 AX-177823929
NC_034182.1 1106750 AX-177931615
NC_034182.1 4569032 AX-169562652
NC_034182.1 4481306 AX-169721522
NC_034182.1 4217269 AX-177760797
NC_034182.1 399546 AX-177958671
NC_034182.1 4587944 AX-177665587
NC_034182.1 4590377 AX-177746745
NC_034182.1 4691554 AX-177752517
NC_034182.1 707777 AX-177970777
NC_034182.1 3237174 AX-177823558
NC_034182.1 923329 AX-169531056
NC_034182.1 588907 AX-177979245
NC_034182.1 279706 AX-169722060
NC_034182.1 439450 AX-169740774
NC_034182.1 1033937 AX-177722882
NC_034182.1 631642 AX-177819434
NC_034182.1 650938 AX-177967613
NC_034182.1 201069 AX-177726489
NC_034182.1 1872369 AX-169759219
NC_034182.1 577142 AX-177721824
NC_034182.1 999004 AX-177972370
NC_034182.1 544504 AX-177796229
NC_034182.1 1041000 AX-177717917
NC_034182.1 511011 AX-177751375
NC_034182.1 723478 AX-177956755
NC_034182.1 1410524 AX-177777063
NC_034182.1 813738 AX-169761942
NC_034182.1 1079226 AX-177804116
NC_034182.1 2383100 AX-177763033
NC_034182.1 676135 AX-177801389
NC_034182.1 2393867 AX-177795030
NC_034182.1 2266106 AX-177722693
NC_034182.1 970107 AX-169646488
NC_034182.1 2162069 AX-177927656
NC_034182.1 2153127 AX-177757011
NC_034182.1 1105212 AX-177824726
NC_034182.1 2571345 AX-177981903
NC_034182.1 2475556 AX-177953631
NC_034182.1 1150171 AX-177670578
NC_034182.1 1881263 AX-169647235
NC_034182.1 2176739 AX-177793182
NC_034182.1 2484604 AX-169614618
NC_034182.1 3747863 AX-177954010
NC_034182.1 3211578 AX-177825781
NC_034182.1 2040277 AX-177824502
NC_034182.1 2363103 AX-177743815
NC_034182.1 3319901 AX-177759583
NC_034182.1 3022079 AX-177764700
NC_034182.1 1194545 AX-177732798
NC_034182.1 3532431 AX-177984003
NC_034182.1 1204883 AX-177799456
NC_034182.1 2275344 AX-177725763
NC_034182.1 4340934 AX-178014242
NC_034182.1 3006508 AX-177926072
NC_034182.1 3726611 AX-177954689
NC_034182.1 1915157 AX-177820936
NC_034182.1 4322216 AX-177970987
NC_034182.1 4226243 AX-177801550
NC_034182.1 2740883 AX-177945349
NC_034182.1 2046104 AX-177722364
NC_034182.1 3062816 AX-169634737
NC_034182.1 2117633 AX-169688821
NC_034182.1 3757546 AX-177998950
NC_034182.1 3935355 AX-177799491
NC_034182.1 2162441 AX-169668231
NC_034182.1 4407818 AX-177935796
NC_034182.1 4020005 AX-177981996
NC_034182.1 3966151 AX-177748967
NC_034182.1 1120041 AX-177971007
NC_034182.1 3423962 AX-177804667
NC_034182.1 4237863 AX-177733253
NC_034182.1 3244914 AX-177806091
NC_034182.1 2241234 AX-177997929
NC_034182.1 3881763 AX-177777185
NC_034182.1 3570228 AX-177737106
NC_034182.1 2656643 AX-169661776
NC_034182.1 2656421 AX-169562600
NC_034182.1 2063524 AX-177980762
NC_034182.1 2513685 AX-177744862
NC_034182.1 3487576 AX-177763206
NC_034182.1 2721422 AX-177800621
NC_034182.1 4256532 AX-177750582
NC_034182.1 1967435 AX-177979667
NC_034182.1 3985034 AX-177971924
NC_034182.1 3992803 AX-177672013
NC_034182.1 3062342 AX-177649296
NC_034182.1 1145702 AX-169668403
NC_034182.1 2704935 AX-177959603
NC_034182.1 1939110 AX-177730221
NC_034182.1 2982300 AX-177964115
NC_034182.1 1142598 AX-177725974
NC_034182.1 3160419 AX-177998631
NC_034182.1 3074667 AX-169635136
NC_034182.1 3635825 AX-177737757
NC_034182.1 4087907 AX-177745092
NC_034182.1 3127592 AX-177980914
NC_034182.1 4002043 AX-177988874
NC_034182.1 2754131 AX-177997803
NC_034182.1 3645962 AX-177978550
NC_034182.1 4414416 AX-177820976
NC_034182.1 4009599 AX-177754972
NC_034182.1 3076208 AX-177785330
NC_034182.1 3905709 AX-177983195
NC_034182.1 3069662 AX-177717157
NC_034182.1 3031500 AX-177982759
NC_034182.1 2831117 AX-177978870
NC_034182.1 3268079 AX-177994739
NC_034182.1 2640783 AX-177986640
NC_034182.1 2908574 AX-177967597
NC_034182.1 2896375 AX-177749755
NC_034182.1 3703384 AX-177780192
NC_034182.1 3993917 AX-177759457
NC_034182.1 2837568 AX-177721299
NC_034182.1 2678662 AX-177808171
NC_034182.1 951896 AX-177948917
NC_034182.1 2840175 AX-177954455
NC_034182.1 3287768 AX-177983677
NC_034182.1 4294258 AX-177764891
NC_034182.1 681366 AX-177714989
NC_034182.1 3203662 AX-177789945
NC_034182.1 3244377 AX-177942126
NC_034182.1 3058178 AX-169734326
NC_034182.1 4926131 AX-169603608
NC_034182.1 1017852 AX-177753899
NC_034182.1 4699449 AX-177716948
NC_034182.1 1050786 AX-177999434
NC_034182.1 3293684 AX-177932638
NC_034182.1 2264127 AX-177713088
NC_034182.1 3001914 AX-177811509
NC_034182.1 2879505 AX-177746451
NC_034182.1 3453535 AX-177967572
NC_034182.1 3544938 AX-177744593
NC_034182.1 2871727 AX-177988864
NC_034182.1 3277485 AX-169607144
NC_034182.1 1984384 AX-177786292
NC_034182.1 3624506 AX-177957697
NC_034182.1 3034871 AX-177928360
NC_034182.1 2982205 AX-177709481
NC_034182.1 3562039 AX-177814737
NC_034182.1 3589957 AX-177771732
NC_034182.1 4674481 AX-177711405
NC_034182.1 3942857 AX-177761360
NC_034182.1 3665140 AX-177966940
NC_034182.1 4965424 AX-177712843
NC_034182.1 4890222 AX-177737939
NC_034182.1 4679261 AX-177784506
NC_034182.1 2973724 AX-177760375
NC_034182.1 4293510 AX-177680894
NC_034182.1 2811885 AX-177711726
NC_034182.1 4980238 AX-169688138
NC_034182.1 4040810 AX-177950971
NC_034182.1 3014288 AX-177992793
NC_034182.1 6704590 AX-177759835
NC_034182.1 4513751 AX-177768046
NC_034182.1 2617728 AX-177955063
NC_034182.1 2731440 AX-177741312
NC_034182.1 5535645 AX-177712779
NC_034182.1 6071353 AX-177791201
NC_034182.1 6558442 AX-177818922
NC_034182.1 6781702 AX-177939173
NC_034182.1 4721652 AX-177929593
NC_034182.1 5696081 AX-177658392
NC_034182.1 4634901 AX-177784563
NC_034182.1 4744667 AX-177761542
NC_034182.1 6233468 AX-177932256
NC_034182.1 6770774 AX-169719904
NC_034182.1 6222726 AX-169592366
NC_034182.1 6230261 AX-169575814
NC_034182.1 5833828 AX-177996142
NC_034182.1 5008307 AX-169565560
NC_034182.1 6331514 AX-177749470
NC_034182.1 6636206 AX-177796094
NC_034182.1 6452346 AX-177976688
NC_034182.1 4900490 AX-177957176
NC_034182.1 6082684 AX-177719067
NC_034182.1 6308714 AX-169528775
NC_034182.1 4701746 AX-177717441
NC_034182.1 6736544 AX-177726026
NC_034182.1 6719212 AX-177746273
NC_034182.1 6166177 AX-177745037
NC_034182.1 4787746 AX-177759204
NC_034182.1 4869528 AX-169562657
NC_034182.1 6448024 AX-177940687
NC_034182.1 6101331 AX-177651965
NC_034182.1 6449407 AX-177924497
NC_034182.1 6605931 AX-177743013
NC_034182.1 6403444 AX-169618400
NC_034182.1 4725323 AX-177781090
NC_034182.1 6146849 AX-177725432
NC_034182.1 6117803 AX-169637165
NC_034182.1 5575264 AX-177993860
NC_034182.1 5481113 AX-177667189
NC_034182.1 6469952 AX-178015211
NC_034182.1 4698557 AX-177721620
NC_034182.1 4854143 AX-178015162
NC_034182.1 6380966 AX-177776159
NC_034182.1 6157200 AX-177775712
NC_034182.1 5638114 AX-169757869
NC_034182.1 6314410 AX-169562684
NC_034182.1 5937032 AX-177986868
NC_034182.1 5630259 AX-177963588
NC_034182.1 5541903 AX-169678367
NC_034182.1 6496049 AX-177819486
NC_034182.1 5828907 AX-177691889
NC_034182.1 6136515 AX-177711454
NC_034182.1 6047760 AX-177726159
NC_034182.1 5898481 AX-177986184
NC_034182.1 5710594 AX-177776147
NC_034182.1 6059651 AX-177983411
NC_034182.1 5601360 AX-177955898
NC_034182.1 6132316 AX-177776793
NC_034182.1 5545399 AX-177653858
NC_034182.1 5510529 AX-177812427
NC_034182.1 6295731 AX-177973667
NC_034182.1 6072250 AX-177693351
NC_034182.1 6344556 AX-177716545
NC_034182.1 5722294 AX-177729180
NC_034182.1 6549861 AX-177768134
NC_034182.1 6329500 AX-177925324
NC_034182.1 6846125 AX-177817841
NC_034182.1 6838726 AX-177953039
NC_034182.1 5453218 AX-177985699
NC_034182.1 5544782 AX-169529095
NC_034182.1 5534040 AX-169665709
NC_034182.1 5555315 AX-169651495
NC_034182.1 5908018 AX-177960754
NC_034182.1 5524559 AX-177996430
NC_034182.1 5537382 AX-177720558
NC_034182.1 5502630 AX-177772494
NC_034182.1 5956510 AX-169562674
NC_034182.1 5672188 AX-177762140
NC_034182.1 5619270 AX-177939880
NC_034182.1 5925947 AX-177822995
NC_034182.1 6615434 AX-177770736
NC_034182.1 6589938 AX-177771760
NC_034182.1 7141098 AX-169741679
NC_034182.1 6998715 AX-177777097
NC_034182.1 7109034 AX-177707599
NC_034182.1 7059931 AX-177809446
NC_034182.1 7598091 AX-177799963
NC_034182.1 7451109 AX-177825894
NC_034182.1 7510981 AX-177978138
NC_034182.1 7553344 AX-169764891
NC_034182.1 7492374 AX-177815621
NC_034182.1 7657258 AX-177955279
NC_034182.1 5967923 AX-177978384
NC_034182.1 4957019 AX-177662684
NC_034182.1 6514405 AX-169710129
NC_034182.1 5008771 AX-177715834
NC_034182.1 408177 AX-177794095
NC_034182.1 6623480 AX-177771024
NC_034182.1 7433283 AX-177791969
NC_034182.1 7525958 AX-177947648
NC_034192.1 6387113 AX-169617295
NC_034182.1 6773696 AX-177668388
NC_034182.1 7575756 AX-177937793
NC_034182.1 3533985 AX-177669641
NC_034182.1 6052274 AX-178000874
NC_034182.1 7747365 AX-177732308
NC_034182.1 7468347 AX-177930605
NC_034182.1 5610226 AX-169594009
NC_034182.1 7726960 AX-169562710
NC_034182.1 4897484 AX-177651600
NC_034182.1 3913708 AX-169581290
NC_034182.1 7233975 AX-177783214
NC_034182.1 3713261 AX-177944483
NC_034182.1 6671563 AX-177729645
NC_034182.1 7424423 AX-177994856
NC_034182.1 3712871 AX-177763339
NC_034182.1 7981043 AX-177769429
NC_034182.1 6545994 AX-177935086
NC_034192.1 5631229 AX-177965185
NC_034182.1 7950609 AX-177930966
NC_034192.1 6342000 AX-177802175
NC_034182.1 5436614 AX-177984501
NC_034182.1 7198994 AX-177938713
NC_034182.1 7928252 AX-178014845
NC_034182.1 7585911 AX-177924519
NC_034182.1 5461102 AX-169738045
NC_034182.1 6695899 AX-177743884
NC_034182.1 8044599 AX-177722153
NC_034182.1 6659623 AX-177796885
NC_034182.1 4079465 AX-177803218
NC_034182.1 8150891 AX-177961829
NC_034182.1 6345552 AX-177720930
NC_034182.1 7396227 AX-169724697
NC_034182.1 3609638 AX-169562630
NC_034182.1 3151304 AX-177825448
NC_034182.1 7011042 AX-177810601
NC_034192.1 5678786 AX-169662658
NC_034182.1 6776805 AX-177651674
NC_034182.1 5825121 AX-177770554
NC_034182.1 4300275 AX-177653400
NC_034182.1 5777084 AX-177934749
NC_034182.1 2600537 AX-177774971
NC_034182.1 6853524 AX-177974702
NC_034192.1 5613141 AX-177730238
NC_034192.1 5736500 AX-177781176
NC_034182.1 7935768 AX-169764615
NC_034182.1 5419779 AX-177943156
NC_034192.1 5639769 AX-177741182
NC_034182.1 7897268 AX-177712956
NC_034182.1 4295044 AX-177719632
NC_034182.1 6569210 AX-177749160
NC_034182.1 6236937 AX-169572685
NC_034182.1 7348744 AX-177812636
NC_034182.1 7812535 AX-177744561
NC_034182.1 5370995 AX-177947581
NC_034182.1 912452 AX-177711361
NC_034182.1 7913402 AX-177981033
NC_034182.1 7900311 AX-177932451
NC_034182.1 3616986 AX-177791887
NC_034182.1 7757696 AX-169758732
NC_034182.1 8087169 AX-169663839
NC_034182.1 7853454 AX-169522159
NC_034182.1 7855051 AX-169562717
NC_034182.1 8107385 AX-177947264
NC_034182.1 7956317 AX-177742146
NC_034182.1 7897763 AX-177668193
NC_034182.1 8092598 AX-169673769
NC_034182.1 7905052 AX-177976041
NC_034182.1 7782063 AX-177800535
NC_034182.1 8103974 AX-178013844
NC_034182.1 8007593 AX-177790554
NC_034182.1 7999652 AX-177672627
NC_034182.1 7865633 AX-177970704
NC_034182.1 8045285 AX-177664260
NC_034182.1 8120102 AX-177970613
NC_034182.1 8039803 AX-177729616
NC_034182.1 8023790 AX-178000766
NC_034182.1 8293526 AX-169606409
NC_034182.1 712915 AX-177951070
NC_034182.1 7587935 AX-177992201
NC_034182.1 8603800 AX-169644859
NC_034182.1 2746128 AX-178016406
NC_034182.1 4225148 AX-177927245
NC_034182.1 8321821 AX-177750525
NC_034182.1 8443458 AX-177937334
NC_034182.1 8183705 AX-177763859
NC_034182.1 8829395 AX-177756657
NC_034182.1 9138719 AX-177960769
NC_034182.1 8257738 AX-169732556
NC_034182.1 8163339 AX-177790663
NC_034182.1 9263471 AX-177975104
NC_034182.1 8568683 AX-177775131
NC_034182.1 9233380 AX-177815170
NC_034182.1 8625887 AX-177811889
NC_034182.1 8194863 AX-177801662
NC_034182.1 8549544 AX-177738227
NC_034182.1 8702388 AX-177769668
NC_034182.1 8450551 AX-177786314
NC_034182.1 8884041 AX-177967217
NC_034182.1 8787154 AX-177805627
NC_034182.1 9664234 AX-177957034
NC_034182.1 8937368 AX-177819839
NC_034182.1 9150334 AX-177977174
NC_034182.1 9166885 AX-177822469
NC_034182.1 9336225 AX-177737146
NC_034182.1 9413721 AX-177775107
NC_034182.1 9221472 AX-169767958
NC_034182.1 9563422 AX-169710350
NC_034182.1 9365084 AX-177750225
NC_034182.1 9167246 AX-177931705
NC_034182.1 9534150 AX-177970288
NC_034182.1 9483147 AX-169611518
NC_034182.1 9638328 AX-177799457
NC_034182.1 9381161 AX-177962798
NC_034182.1 9373111 AX-177806056
NC_034182.1 9600530 AX-177985667
NC_034182.1 8739077 AX-169701893
NC_034182.1 9267126 AX-177667595
NC_034182.1 9550481 AX-177753199
NC_034182.1 8840747 AX-177766472
NC_034182.1 9574365 AX-177785992
NC_034182.1 9268750 AX-177670846
NC_034182.1 8721101 AX-177734568
NC_034182.1 8657455 AX-177724782
NC_034182.1 8425290 AX-177758490
NC_034182.1 8364918 AX-177800513
NC_034182.1 9592772 AX-177925930
NC_034182.1 8633650 AX-177823859
NC_034182.1 9273669 AX-177812802
NC_034182.1 9499675 AX-177797034
NC_034182.1 7847663 AX-177816798
NC_034182.1 9255212 AX-177955494
NC_034182.1 7883678 AX-177970657
NC_034182.1 7790656 AX-177748720
NC_034182.1 6107297 AX-177764892
NC_034192.1 5696602 AX-177999444
NC_034182.1 9262677 AX-177712421
NC_034182.1 9029572 AX-177789719
NC_034182.1 9383629 AX-177947053
NC_034182.1 9271626 AX-177714899
NC_034182.1 8951524 AX-177937730
NC_034182.1 2078996 AX-169695414
NC_034182.1 8982349 AX-177820552
NC_034192.1 5612015 AX-177720596
NC_034182.1 8594736 AX-177822453
NC_034182.1 2105885 AX-177997668
NC_034182.1 8283296 AX-177742451
NC_034182.1 8379820 AX-169562726
NC_034182.1 6240979 AX-177818099
NC_034182.1 9197025 AX-177747319
NC_034182.1 7991102 AX-169667832
NC_034182.1 8280287 AX-177928955
NC_034182.1 9526133 AX-177748616
NC_034182.1 10435320 AX-177772489
NC_034182.1 9844031 AX-177799891
NC_034182.1 9064660 AX-177731850
NC_034182.1 7896390 AX-177648336
NC_034182.1 10197836 AX-177934278
NC_034182.1 10014041 AX-169639498
NC_034182.1 10415657 AX-177794206
NC_034182.1 10173553 AX-177926956
NC_034182.1 10111403 AX-177983054
NC_034182.1 10143722 AX-177704701
NC_034182.1 10173657 AX-177926433
NC_034182.1 9798108 AX-177959377
NC_034182.1 10032834 AX-169633093
NC_034182.1 10143673 AX-177795771
NC_034182.1 9737903 AX-178000426
NC_034182.1 9899984 AX-177965476
NC_034182.1 10079702 AX-177988677
NC_034182.1 9787961 AX-177749367
NC_034182.1 10015022 AX-177721785
NC_034182.1 10037915 AX-169649196
NC_034182.1 10548374 AX-177666169
NC_034182.1 9852176 AX-177980977
NC_034182.1 10116011 AX-169529019
NC_034182.1 9869277 AX-177775780
NC_034182.1 10115194 AX-177716311
NC_034182.1 10524214 AX-177983685
NC_034182.1 10049190 AX-177815260
NC_034182.1 10014542 AX-177713359
NC_034182.1 9145358 AX-177657922
NC_034182.1 10088363 AX-177754382
NC_034182.1 12088600 AX-177666283
NC_034182.1 10563424 AX-177747224
NC_034182.1 10230901 AX-177990313
NC_034182.1 10472132 AX-178015530
NC_034182.1 10292658 AX-177782690
NC_034182.1 10462313 AX-177774531
NC_034182.1 9983675 AX-177941981
NC_034182.1 10345716 AX-177962692
NC_034182.1 10015987 AX-177780008
NC_034182.1 9765364 AX-177963493
NC_034182.1 11016789 AX-177718197
NC_034182.1 9983294 AX-169674462
NC_034182.1 11055737 AX-177656748
NC_034182.1 10019511 AX-177662416
NC_034182.1 9885665 AX-177930631
NC_034182.1 10096150 AX-177969394
NC_034182.1 11037769 AX-177811001
NC_034182.1 10903843 AX-169703006
NC_034182.1 11126478 AX-177678666
NC_034182.1 8533017 AX-177807910
NC_034182.1 10196918 AX-177777658
NC_034182.1 9935795 AX-169759895
NC_034182.1 9966527 AX-177752794
NC_034182.1 10057046 AX-177976202
NC_034182.1 10012834 AX-177725054
NC_034182.1 10361683 AX-177986956
NC_034182.1 9933750 AX-177930389
NC_034182.1 10883849 AX-177718329
NC_034182.1 10930502 AX-177977434
NC_034182.1 11371451 AX-169702340
NC_034182.1 10207841 AX-177783242
NC_034182.1 10972061 AX-177648199
NC_034182.1 11430946 AX-177967886
NC_034182.1 10641014 AX-177943287
NC_034182.1 11264531 AX-169627184
NC_034182.1 11289289 AX-177798123
NC_034182.1 10885517 AX-169532409
NC_034182.1 10247668 AX-177740326
NC_034182.1 10980751 AX-169529703
NC_034182.1 11125736 AX-177765259
NC_034182.1 9593166 AX-177979801
NC_034182.1 10624374 AX-177729717
NC_034182.1 10181749 AX-177964004
NC_034182.1 10972187 AX-169633937
NC_034182.1 11789654 AX-177748265
NC_034182.1 9461663 AX-178014775
NC_034182.1 11198220 AX-177954687
NC_034182.1 10591911 AX-169770723
NC_034182.1 11837167 AX-177730617
NC_034182.1 11136216 AX-169662257
NC_034182.1 10902749 AX-177986921
NC_034182.1 11323307 AX-177942077
NC_034182.1 10811331 AX-177801239
NC_034182.1 11060150 AX-177670991
NC_034182.1 11216547 AX-177753065
NC_034182.1 11320658 AX-177776698
NC_034182.1 10857844 AX-177999794
NC_034182.1 10657157 AX-178000856
NC_034182.1 10789534 AX-177785325
NC_034182.1 8111413 AX-177785165
NC_034182.1 10985257 AX-177966082
NC_034182.1 10962432 AX-169689999
NC_034182.1 10711498 AX-178015092
NC_034182.1 10607745 AX-177962052
NC_034182.1 10551045 AX-177957198
NC_034182.1 10923084 AX-177937442
NC_034182.1 10823194 AX-177743820
NC_034182.1 10942019 AX-177802808
NC_034182.1 10674288 AX-177969933
NC_034182.1 10799879 AX-177985730
NC_034182.1 11057831 AX-177656703
NC_034182.1 11134952 AX-177960414
NC_034182.1 11408712 AX-169569968
NC_034182.1 11160524 AX-169562769
NC_034182.1 11169253 AX-169648163
NC_034182.1 11230336 AX-177745047
NC_034182.1 11063186 AX-177974677
NC_034182.1 11184913 AX-177732929
NC_034182.1 11051475 AX-169760061
NC_034182.1 11449459 AX-169570993
NC_034182.1 12178624 AX-177738244
NC_034182.1 11637803 AX-169562779
NC_034182.1 11418981 AX-177784148
NC_034182.1 11362283 AX-177767697
NC_034182.1 12240857 AX-169562795
NC_034182.1 11440105 AX-177801562
NC_034182.1 11525734 AX-177779191
NC_034182.1 11571541 AX-177949322
NC_034182.1 11617386 AX-177968443
NC_034182.1 12076875 AX-177778500
NC_034182.1 12511273 AX-177968834
NC_034182.1 12069232 AX-177809962
NC_034182.1 12681104 AX-177784867
NC_034182.1 12533839 AX-177992953
NC_034182.1 13047049 AX-177955429
NC_034182.1 12054308 AX-169722591
NC_034182.1 11957535 AX-177719164
NC_034182.1 11986680 AX-177654423
NC_034182.1 10883507 AX-169525120
NC_034182.1 12000381 AX-177724228
NC_034182.1 11944958 AX-169657679
NC_034182.1 11743440 AX-177812103
NC_034182.1 11978723 AX-177928565
NC_034182.1 12216047 AX-177985829
NC_034182.1 11818851 AX-177741991
NC_034182.1 11719515 AX-177929036
NC_034182.1 11690165 AX-177954197
NC_034182.1 12433028 AX-169618500
NC_034182.1 11942202 AX-177719190
NC_034182.1 11944228 AX-177722183
NC_034182.1 11983597 AX-177790642
NC_034182.1 11863701 AX-177763747
NC_034182.1 11984562 AX-177718524
NC_034182.1 11581991 AX-177953453
NC_034182.1 12278193 AX-177751865
NC_034182.1 11565187 AX-177798725
NC_034182.1 11673225 AX-169562780
NC_034182.1 11934993 AX-177955819
NC_034182.1 11777997 AX-177763770
NC_034182.1 11637693 AX-169527163
NC_034182.1 11907272 AX-177781723
NC_034182.1 12163761 AX-177957808
NC_034182.1 11926690 AX-169731214
NC_034182.1 11473363 AX-169577735
NC_034182.1 11556933 AX-169731069
NC_034182.1 12213537 AX-177951322
NC_034182.1 11726635 AX-169757912
NC_034182.1 12725775 AX-177962471
NC_034182.1 12835472 AX-177820908
NC_034182.1 12155815 AX-177971700
NC_034182.1 11882616 AX-177738598
NC_034182.1 11964313 AX-177753072
NC_034182.1 12012816 AX-177756716
NC_034182.1 12322940 AX-177767264
NC_034182.1 12368376 AX-177704549
NC_034182.1 12001048 AX-177722027
NC_034182.1 12076388 AX-177930539
NC_034182.1 12385364 AX-169603529
NC_034182.1 12155537 AX-177727056
NC_034182.1 12208541 AX-169616029
NC_034182.1 12004314 AX-178014719
NC_034182.1 12623050 AX-177711590
NC_034182.1 12085691 AX-177725077
NC_034182.1 12147823 AX-177791758
NC_034182.1 12310682 AX-177987888
NC_034182.1 12330600 AX-177964932
NC_034182.1 12742904 AX-169753994
NC_034182.1 12412224 AX-177795173
NC_034182.1 12293666 AX-169605430
NC_034182.1 12186595 AX-169656074
NC_034182.1 12926873 AX-177738082
NC_034182.1 12723686 AX-177946193
NC_034182.1 12480996 AX-169654667
NC_034182.1 12918384 AX-177766432
NC_034182.1 12558208 AX-177754856
NC_034182.1 12580213 AX-177781776
NC_034182.1 12794027 AX-169664357
NC_034182.1 11649143 AX-177809041
NC_034182.1 12829864 AX-177935353
NC_034182.1 11056925 AX-177714585
NC_034182.1 12715621 AX-177788710
NC_034182.1 12960282 AX-177975358
NC_034182.1 10982734 AX-177660265
NC_034182.1 12503474 AX-169618148
NC_034182.1 12644943 AX-177819924
NC_034182.1 13128437 AX-177729602
NC_034182.1 10886959 AX-177957109
NC_034182.1 13055880 AX-177997631
NC_034182.1 12028567 AX-177797436
NC_034182.1 12988704 AX-177711710
NC_034182.1 13091708 AX-177987055
NC_034182.1 13137120 AX-169653136
NC_034182.1 13396403 AX-177970121
NC_034182.1 12934666 AX-177965714
NC_034182.1 13187382 AX-177753049
NC_034182.1 12803962 AX-177990782
NC_034182.1 12375682 AX-169582912
NC_034182.1 12986247 AX-177961867
NC_034182.1 12491175 AX-177656593
NC_034182.1 13408404 AX-177927468
NC_034182.1 13015560 AX-177792949
NC_034182.1 13423149 AX-177664525
NC_034182.1 13479502 AX-177777644
NC_034182.1 12440371 AX-177953616
NC_034182.1 12995277 AX-177973231
NC_034182.1 13407465 AX-177736185
NC_034182.1 13301724 AX-177818933
NC_034182.1 13406915 AX-177719349
NC_034182.1 13405636 AX-169527316
NC_034182.1 13079284 AX-169527843
NC_034182.1 13365199 AX-177959943
NC_034182.1 13337732 AX-177998628
NC_034182.1 13269038 AX-169583274
NC_034182.1 13443474 AX-177733889
NC_034182.1 13206266 AX-177987114
NC_034182.1 12396400 AX-177728660
NC_034182.1 13343583 AX-177722311
NC_034182.1 13289534 AX-177781022
NC_034182.1 13346523 AX-177754015
NC_034182.1 13279800 AX-177763829
NC_034182.1 13308220 AX-177669225
NC_034182.1 13318282 AX-177726428
NC_034182.1 13345517 AX-169615943
NC_034182.1 13435988 AX-177822110
NC_034182.1 13571866 AX-169531942
NC_034182.1 13555125 AX-177724500
NC_034182.1 13625648 AX-177973616
NC_034182.1 13551128 AX-177711046
NC_034182.1 13693692 AX-177727957
NC_034182.1 13508845 AX-177959783
NC_034182.1 13102220 AX-177979244
NC_034182.1 12898950 AX-177804850
NC_034182.1 13566630 AX-177977102
NC_034182.1 13773422 AX-177664387
NC_034182.1 13155562 AX-177955912
NC_034182.1 13711059 AX-169562824
NC_034182.1 12457191 AX-169643109
NC_034182.1 13608721 AX-178013974
NC_034182.1 13507584 AX-177941999
NC_034182.1 13552864 AX-177649788
NC_034182.1 13245718 AX-177968337
NC_034182.1 12907500 AX-177977332
NC_034182.1 13023298 AX-177986539
NC_034182.1 12516407 AX-177928880
NC_034182.1 12084213 AX-177793716
NC_034182.1 11808194 AX-169697580
NC_034182.1 12233233 AX-177781079
NC_034182.1 13522720 AX-177752604
NC_034182.1 13820260 AX-169665630
NC_034182.1 13452065 AX-177981916
NC_034182.1 13788386 AX-169716383
NC_034182.1 13800550 AX-169562828
NC_034182.1 13147725 AX-177925393
NC_034182.1 11662646 AX-177768203
NC_034182.1 13717053 AX-177818836
NC_034182.1 11770135 AX-177685905
NC_034182.1 11819062 AX-177936198
NC_034182.1 12720698 AX-177924641
NC_034182.1 13310243 AX-177660810
NC_034182.1 12904236 AX-177924218
NC_034182.1 13902864 AX-177757723
NC_034182.1 13636559 AX-177999036
NC_034182.1 13404629 AX-177712633
NC_034182.1 14209675 AX-169730362
NC_034182.1 12285634 AX-177781896
NC_034182.1 13224389 AX-177974540
NC_034182.1 12924151 AX-177664962
NC_034182.1 13961863 AX-177934496
NC_034182.1 13386578 AX-177733949
NC_034182.1 14026491 AX-169761328
NC_034182.1 13930154 AX-177968889
NC_034182.1 13707806 AX-177717450
NC_034182.1 13965259 AX-169562830
NC_034182.1 14167919 AX-177959414
NC_034182.1 14444833 AX-177810526
NC_034182.1 14002614 AX-177778713
NC_034182.1 14035966 AX-177805018
NC_034182.1 14073693 AX-177999007
NC_034182.1 14099825 AX-178013635
NC_034182.1 14035106 AX-177652526
NC_034182.1 14082145 AX-177962233
NC_034182.1 14058605 AX-177929166
NC_034182.1 14034289 AX-177669900
NC_034182.1 14188119 AX-177772599
NC_034182.1 14269536 AX-177735910
NC_034182.1 14422492 AX-177670325
NC_034182.1 14355250 AX-177980993
NC_034182.1 14610103 AX-177724946
NC_034182.1 14400704 AX-169594390
NC_034182.1 14571808 AX-177782857
NC_034182.1 14447967 AX-177724224
NC_034182.1 14625234 AX-177946488
NC_034182.1 14434020 AX-177717542
NC_034182.1 14555060 AX-177975713
NC_034182.1 14420584 AX-177974240
NC_034182.1 14392130 AX-177742325
NC_034182.1 14318085 AX-177788428
NC_034182.1 14496632 AX-177797967
NC_034182.1 14107752 AX-177963509
NC_034182.1 14787884 AX-177797045
NC_034182.1 14640388 AX-177716253
NC_034182.1 14376087 AX-177983832
NC_034182.1 14212052 AX-177933000
NC_034182.1 14344060 AX-177958590
NC_034182.1 14686169 AX-177813086
NC_034182.1 14752585 AX-177984399
NC_034182.1 14412533 AX-169740912
NC_034182.1 14707893 AX-177734188
NC_034182.1 14009912 AX-177935512
NC_034182.1 14873645 AX-169562847
NC_034182.1 14403861 AX-177929923
NC_034182.1 14797282 AX-177807550
NC_034182.1 14299399 AX-177984393
NC_034182.1 14737734 AX-177825646
NC_034182.1 14712211 AX-177923896
NC_034182.1 14018537 AX-177714734
NC_034182.1 14720011 AX-177729627
NC_034182.1 14836917 AX-177819061
NC_034182.1 15010076 AX-178014156
NC_034182.1 14866265 AX-177971303
NC_034182.1 14920834 AX-177732855
NC_034182.1 14944257 AX-177987456
NC_034182.1 15071680 AX-177993183
NC_034182.1 15062510 AX-177969590
NC_034182.1 17221962 AX-178013660
NC_034182.1 15119391 AX-169600647
NC_034182.1 14668938 AX-177765510
NC_034182.1 15309825 AX-177997476
NC_034182.1 14832768 AX-177667978
NC_034182.1 15142803 AX-169701086
NC_034182.1 14698288 AX-177770108
NC_034182.1 15219049 AX-177926520
NC_034182.1 15371498 AX-177728414
NC_034182.1 15218522 AX-177987169
NC_034182.1 15269761 AX-177952210
NC_034182.1 15589647 AX-177957727
NC_034182.1 15399770 AX-177981643
NC_034182.1 15435935 AX-177975501
NC_034182.1 15184733 AX-177966158
NC_034182.1 13938925 AX-177969952
NC_034182.1 14043791 AX-177739834
NC_034182.1 15636270 AX-169562864
NC_034182.1 16854304 AX-177795634
NC_034182.1 15327338 AX-177823855
NC_034182.1 16406955 AX-177669543
NC_034182.1 17555250 AX-177983387
NC_034182.1 14830187 AX-177658800
NC_034182.1 15505981 AX-177977461
NC_034182.1 15724940 AX-177985091
NC_034182.1 15689651 AX-177790374
NC_034182.1 15890324 AX-177787856
NC_034182.1 15426810 AX-177984155
NC_034182.1 14977255 AX-177967298
NC_034182.1 15571670 AX-177815607
NC_034182.1 15020208 AX-177939037
NC_034182.1 17698083 AX-177983638
NC_034182.1 16104803 AX-177713962
NC_034182.1 15835094 AX-177952378
NC_034182.1 15457601 AX-177945834
NC_034182.1 14159174 AX-177759358
NC_034182.1 15277780 AX-177958595
NC_034182.1 15898849 AX-177739877
NC_034182.1 15541410 AX-177777577
NC_034182.1 15668050 AX-177985660
NC_034182.1 15753261 AX-177953995
NC_034182.1 15018832 AX-177769575
NC_034182.1 15253351 AX-177801328
NC_034182.1 17690170 AX-177824721
NC_034182.1 15617931 AX-177982771
NC_034182.1 14488549 AX-169643000
NC_034182.1 16238523 AX-177940867
NC_034182.1 15867589 AX-169597267
NC_034182.1 20128872 AX-177765611
NC_034182.1 17230428 AX-177983906
NC_034182.1 17598759 AX-169730494
NC_034182.1 15779112 AX-169696601
NC_034182.1 14832136 AX-177657790
NC_034182.1 17177680 AX-177930616
NC_034182.1 16161923 AX-178013716
NC_034182.1 17488449 AX-169562891
NC_034182.1 16586617 AX-177764542
NC_034182.1 15093598 AX-177988367
NC_034182.1 16939262 AX-177801633
NC_034182.1 16042987 AX-177976844
NC_034182.1 17317278 AX-177711001
NC_034182.1 16491786 AX-177951652
NC_034182.1 15611326 AX-177935653
NC_034182.1 15294232 AX-177935707
NC_034182.1 16745389 AX-177783991
NC_034182.1 17424103 AX-177820351
NC_034182.1 17284937 AX-178016326
NC_034182.1 15804573 AX-177704409
NC_034182.1 16972090 AX-169529850
NC_034182.1 15651701 AX-169526831
NC_034182.1 20218700 AX-177722751
NC_034182.1 15990312 AX-169671933
NC_034182.1 15761239 AX-177954376
NC_034182.1 16629085 AX-177978622
NC_034182.1 15863318 AX-177935602
NC_034182.1 17316330 AX-177713323
NC_034182.1 16124432 AX-177975340
NC_034182.1 15344526 AX-177814164
NC_034182.1 15720971 AX-177725584
NC_034182.1 15084399 AX-177741401
NC_034182.1 15927933 AX-177751802
NC_034182.1 15562871 AX-177951540
NC_034182.1 16170659 AX-178014644
NC_034182.1 15245127 AX-177965372
NC_034182.1 16954922 AX-177971091
NC_034182.1 17544255 AX-177954069
NC_034182.1 17029662 AX-177706861
NC_034182.1 15458122 AX-177957318
NC_034182.1 19863241 AX-178013819
NC_034182.1 14590485 AX-177822353
NC_034182.1 20112968 AX-177723720
NC_034182.1 17521806 AX-177952862
NC_034182.1 15476664 AX-169740257
NC_034182.1 17431571 AX-177958484
NC_034182.1 16874660 AX-177947887
NC_034182.1 17316069 AX-177669878
NC_034182.1 19350699 AX-169524360
NC_034182.1 15715637 AX-177826001
NC_034182.1 15963693 AX-177935642
NC_034182.1 19681417 AX-177988757
NC_034182.1 17645024 AX-177984214
NC_034182.1 17615404 AX-177777329
NC_034182.1 16509723 AX-177765604
NC_034182.1 17315927 AX-177665992
NC_034182.1 16863914 AX-177955249
NC_034182.1 17709374 AX-177742338
NC_034182.1 17379534 AX-177765923
NC_034182.1 17330917 AX-177808750
NC_034182.1 17157209 AX-177955250
NC_034182.1 16930437 AX-169702715
NC_034182.1 17312631 AX-177736891
NC_034182.1 16286885 AX-177787584
NC_034182.1 16074308 AX-177983260
NC_034182.1 16239687 AX-177998797
NC_034182.1 16715880 AX-177812473
NC_034182.1 16922915 AX-177928318
NC_034182.1 17158104 AX-177716141
NC_034182.1 15963126 AX-178014191
NC_034182.1 16881028 AX-177806488
NC_034182.1 16018681 AX-177997138
NC_034182.1 17391771 AX-169562888
NC_034182.1 16026791 AX-177954777
NC_034182.1 16232048 AX-177957781
NC_034182.1 16146533 AX-177748406
NC_034182.1 15972558 AX-177975025
NC_034182.1 17137746 AX-177979862
NC_034182.1 16204404 AX-177954244
NC_034182.1 15939886 AX-177958943
NC_034182.1 17710350 AX-177719381
NC_034182.1 16913474 AX-177988384
NC_034182.1 16034450 AX-177966668
NC_034182.1 19335683 AX-177784882
NC_034182.1 17481082 AX-177798097
NC_034182.1 16187698 AX-177729529
NC_034182.1 17112369 AX-177823398
NC_034182.1 16332071 AX-177748684
NC_034182.1 17227493 AX-177946860
NC_034182.1 19707941 AX-169579689
NC_034182.1 17590338 AX-177819337
NC_034182.1 19881671 AX-177774192
NC_034182.1 19481096 AX-177928550
NC_034182.1 20195826 AX-177743001
NC_034182.1 19716836 AX-177734955
NC_034182.1 20212938 AX-177970231
NC_034182.1 19478942 AX-177988004
NC_034182.1 20152480 AX-177793950
NC_034182.1 18204667 AX-177716741
NC_034182.1 19979639 AX-177986590
NC_034182.1 19772131 AX-177739930
NC_034182.1 19364136 AX-177808667
NC_034182.1 19624171 AX-177993267
NC_034182.1 19711822 AX-177712885
NC_034182.1 19626067 AX-177711316
NC_034182.1 19996032 AX-177985694
NC_034182.1 19536674 AX-177978534
NC_034182.1 19683890 AX-177655653
NC_034182.1 19736219 AX-177779776
NC_034182.1 19824314 AX-177686445
NC_034182.1 19872849 AX-169743805
NC_034182.1 19095006 AX-177785457
NC_034182.1 19456899 AX-177999312
NC_034182.1 19631698 AX-177752512
NC_034182.1 20111788 AX-169728294
NC_034182.1 19386098 AX-177955026
NC_034182.1 19842382 AX-169711968
NC_034182.1 19349970 AX-177721334
NC_034182.1 19806894 AX-177990532
NC_034182.1 19553230 AX-177814557
NC_034182.1 19502759 AX-177819471
NC_034182.1 19348950 AX-177716180
NC_034182.1 19422114 AX-177754453
NC_034182.1 18658876 AX-177968248
NC_034182.1 19648885 AX-177740263
NC_034182.1 19779578 AX-177761651
NC_034182.1 18599819 AX-177711441
NC_034182.1 20114164 AX-177720742
NC_034182.1 19486344 AX-177963257
NC_034182.1 19370488 AX-177656287
NC_034182.1 19079742 AX-169526020
NC_034182.1 19826728 AX-177983205
NC_034182.1 19572730 AX-177746249
NC_034182.1 19348802 AX-169653838
NC_034182.1 19616631 AX-178016450
NC_034182.1 19397994 AX-177743514
NC_034182.1 19049035 AX-169647337
NC_034182.1 19544786 AX-177799713
NC_034182.1 18184655 AX-169651404
NC_034182.1 19628167 AX-169708234
NC_034182.1 18728907 AX-177675992
NC_034182.1 18854795 AX-169609304
NC_034182.1 18246557 AX-177669780
NC_034182.1 19040827 AX-177758416
NC_034182.1 18719562 AX-177984838
NC_034182.1 18668407 AX-177715055
NC_034182.1 18185349 AX-169670584
NC_034182.1 18700329 AX-177953662
NC_034182.1 18744478 AX-169738289
NC_034182.1 18808781 AX-177822071
NC_034182.1 18133993 AX-177727905
NC_034182.1 18536665 AX-169580462
NC_034182.1 19182277 AX-177712026
NC_034182.1 18114960 AX-177651106
NC_034182.1 19186952 AX-177762845
NC_034182.1 18039440 AX-177812062
NC_034182.1 19114346 AX-177786344
NC_034182.1 19139901 AX-177807922
NC_034182.1 18729416 AX-169730669
NC_034182.1 18850703 AX-169592672
NC_034182.1 18780820 AX-177729696
NC_034182.1 18600197 AX-177660153
NC_034182.1 18666888 AX-177662082
NC_034182.1 18662672 AX-177716532
NC_034182.1 18574699 AX-177733634
NC_034182.1 18728974 AX-169615078
NC_034182.1 18840077 AX-177943586
NC_034182.1 18893507 AX-177791249
NC_034182.1 19017432 AX-177782672
NC_034182.1 18016359 AX-177935705
NC_034182.1 18790705 AX-177806305
NC_034182.1 18730789 AX-169600411
NC_034182.1 18245393 AX-177757138
NC_034182.1 18114826 AX-177715136
NC_034182.1 18692131 AX-177775335
NC_034182.1 18879805 AX-169522389
NC_034182.1 18130924 AX-177648347
NC_034182.1 18187051 AX-177718060
NC_034182.1 20349673 AX-177810422
NC_034182.1 17941024 AX-177722847
NC_034182.1 18371334 AX-177947456
NC_034182.1 18246281 AX-177719619
NC_034182.1 18141200 AX-177659853
NC_034182.1 17941814 AX-177789668
NC_034182.1 18947959 AX-177648960
NC_034182.1 18168932 AX-177996664
NC_034182.1 18223779 AX-177755255
NC_034182.1 18144259 AX-177970060
NC_034182.1 18092931 AX-177750110
NC_034182.1 18075968 AX-177778865
NC_034182.1 17916133 AX-177715591
NC_034182.1 18188641 AX-177977993
NC_034182.1 20366780 AX-178015427
NC_034182.1 17933977 AX-177971640
NC_034182.1 18102517 AX-177755571
NC_034182.1 18014351 AX-169682107
NC_034182.1 20240474 AX-177969879
NC_034182.1 17818062 AX-178014846
NC_034182.1 20368806 AX-169666404
NC_034182.1 17835758 AX-177746093
NC_034182.1 20368531 AX-177715563
NC_034182.1 18490422 AX-177741425
NC_034182.1 20378362 AX-177972527
NC_034182.1 16352111 AX-177774766
NC_034182.1 20489862 AX-177712626
NC_034182.1 2813920 AX-177768411
NC_034182.1 20404907 AX-169600472
NC_034182.1 17433622 AX-177928072
NC_034182.1 20488714 AX-177722642
NC_034182.1 20807219 AX-177976135
NC_034182.1 17997668 AX-177997154
NC_034182.1 18067819 AX-177942313
NC_034182.1 21171506 AX-177803591
NC_034182.1 20457235 AX-169562917
NC_034182.1 20302379 AX-177717875
NC_034182.1 20412900 AX-177952850
NC_034182.1 20313195 AX-177727087
NC_034182.1 20282089 AX-177746117
NC_034182.1 17965421 AX-177962577
NC_034182.1 18453603 AX-178016403
NC_034182.1 18022518 AX-177981386
NC_034182.1 18059258 AX-177732113
NC_034182.1 18346520 AX-169735140
NC_034182.1 16131865 AX-177749686
NC_034182.1 18275495 AX-177956229
NC_034182.1 18203999 AX-177965493
NC_034182.1 20487900 AX-177716124
NC_034182.1 21073186 AX-177767245
NC_034182.1 17865236 AX-177668333
NC_034182.1 20661016 AX-177988284
NC_034182.1 20605502 AX-177957826
NC_034182.1 17863186 AX-177663620
NC_034182.1 18482825 AX-177955423
NC_034182.1 21035637 AX-177973277
NC_034182.1 20589821 AX-177794260
NC_034182.1 20302449 AX-177726422
NC_034182.1 20633248 AX-177994157
NC_034182.1 21002400 AX-177763661
NC_034182.1 21043473 AX-169720603
NC_034182.1 20910496 AX-177773332
NC_034182.1 20738534 AX-178013806
NC_034182.1 20953899 AX-177978920
NC_034182.1 21053779 AX-177753667
NC_034182.1 21012018 AX-177714268
NC_034182.1 21010527 AX-177987606
NC_034182.1 20975387 AX-169593493
NC_034182.1 20663023 AX-177718896
NC_034182.1 20923314 AX-177804728
NC_034182.1 21209047 AX-177957763
NC_034182.1 21178989 AX-178015083
NC_034182.1 21218414 AX-177814610
NC_034182.1 21376665 AX-177736464
NC_034182.1 21273726 AX-169572841
NC_034182.1 21193951 AX-177803379
NC_034182.1 21350559 AX-177808805
NC_034182.1 15226944 AX-177788224
NC_034182.1 21256855 AX-177737535
NC_034182.1 20880348 AX-177817644
NC_034182.1 21315957 AX-177764020
NC_034182.1 21376077 AX-177718350
NC_034182.1 20664339 AX-169640169
NC_034182.1 21302700 AX-177969981
NC_034182.1 16180050 AX-177963108
NC_034182.1 20817194 AX-177987511
NC_034182.1 29055974 AX-177778706
NC_034182.1 20687558 AX-177655290
NC_034182.1 20964957 AX-177983423
NC_034182.1 21482091 AX-177944820
NC_034182.1 19988365 AX-177821535
NC_034182.1 21263501 AX-177932509
NC_034182.1 18862652 AX-177980562
NC_034182.1 21097087 AX-177932793
NC_034182.1 21293328 AX-169602870
NC_034182.1 20253817 AX-177723311
NC_034182.1 20887972 AX-177747177
NC_034182.1 21365148 AX-177943044
NC_034182.1 21360757 AX-177764083
NC_034182.1 20817426 AX-177927098
NC_034182.1 21162366 AX-177758083
NC_034182.1 21358267 AX-177726297
NC_034182.1 21433002 AX-177714836
NC_034182.1 20774548 AX-177816009
NC_034182.1 21248229 AX-169707120
NC_034182.1 21385113 AX-177956924
NC_034182.1 21595443 AX-177989352
NC_034182.1 21500449 AX-177783103
NC_034182.1 21562193 AX-177802956
NC_034182.1 21587309 AX-177742186
NC_034182.1 21523393 AX-177651016
NC_034182.1 21553174 AX-177818808
NC_034182.1 21509750 AX-169528702
NC_034182.1 18243808 AX-177652415
NC_034182.1 21342893 AX-177957457
NC_034182.1 21524805 AX-169629174
NC_034182.1 21532834 AX-177931598
NC_034182.1 21579431 AX-177660547
NC_034182.1 20484783 AX-177733571
NC_034182.1 21908430 AX-177724229
NC_034182.1 21641460 AX-177754019
NC_034182.1 22230145 AX-177971997
NC_034182.1 17866111 AX-177771875
NC_034182.1 21463566 AX-177755231
NC_034182.1 22779801 AX-177986087
NC_034182.1 22063930 AX-177700133
NC_034182.1 22791564 AX-177979845
NC_034182.1 22227408 AX-177943019
NC_034182.1 22810471 AX-177683577
NC_034182.1 22416432 AX-169744204
NC_034182.1 21719253 AX-177748563
NC_034182.1 21684175 AX-177811729
NC_034182.1 21622957 AX-177999713
NC_034182.1 23114401 AX-169745460
NC_034182.1 23129538 AX-177770991
NC_034182.1 21638760 AX-177713161
NC_034182.1 23458867 AX-177997528
NC_034182.1 21933218 AX-169750375
NC_034182.1 22103074 AX-177819701
NC_034182.1 22053473 AX-177795333
NC_034182.1 21941040 AX-177778442
NC_034182.1 21614235 AX-177964464
NC_034182.1 22424140 AX-177958680
NC_034182.1 21670629 AX-177977704
NC_034182.1 22649465 AX-177976670
NC_034182.1 22246988 AX-177653436
NC_034182.1 22125827 AX-169764535
NC_034182.1 22748279 AX-177749056
NC_034182.1 22906083 AX-177664776
NC_034182.1 22307100 AX-177663206
NC_034182.1 22800216 AX-169582258
NC_034182.1 22661304 AX-177933211
NC_034182.1 22530474 AX-177804419
NC_034182.1 22038025 AX-177973554
NC_034182.1 22189412 AX-177649048
NC_034182.1 23171469 AX-169740354
NC_034182.1 22468774 AX-177717895
NC_034182.1 22306135 AX-177724060
NC_034182.1 22008175 AX-177802887
NC_034182.1 22171347 AX-177946791
NC_034182.1 22386362 AX-177797753
NC_034182.1 22360501 AX-177957862
NC_034182.1 22281399 AX-177713655
NC_034182.1 21998767 AX-177816042
NC_034182.1 22133338 AX-177815671
NC_034182.1 22247064 AX-169638386
NC_034182.1 21981185 AX-177965426
NC_034182.1 22310575 AX-177736832
NC_034182.1 22247591 AX-177662952
NC_034182.1 22132756 AX-177714966
NC_034182.1 22688358 AX-177766138
NC_034182.1 22435155 AX-177990430
NC_034182.1 22149196 AX-177983135
NC_034182.1 22552487 AX-177979738
NC_034182.1 22280750 AX-177715330
NC_034182.1 22592652 AX-177812501
NC_034182.1 22569610 AX-177807413
NC_034182.1 22768850 AX-177925479
NC_034182.1 22492686 AX-177956148
NC_034182.1 22698210 AX-177793178
NC_034182.1 22710500 AX-177980948
NC_034182.1 22585340 AX-177955619
NC_034182.1 22463530 AX-177812020
NC_034182.1 22769629 AX-177822568
NC_034182.1 22787772 AX-177712639
NC_034182.1 22901380 AX-177810073
NC_034182.1 22947752 AX-177732365
NC_034182.1 22893782 AX-177737484
NC_034182.1 22788235 AX-177720850
NC_034182.1 22909987 AX-177712703
NC_034182.1 22915931 AX-177718005
NC_034182.1 22917004 AX-177743303
NC_034182.1 22859454 AX-177953121
NC_034182.1 22909261 AX-177798708
NC_034182.1 22918901 AX-177725956
NC_034182.1 23450213 AX-169724866
NC_034182.1 23052961 AX-177763142
NC_034182.1 23351309 AX-169597234
NC_034182.1 23245089 AX-169671220
NC_034182.1 23195745 AX-177720204
NC_034182.1 23259374 AX-177721740
NC_034182.1 23018721 AX-169705696
NC_034182.1 23575822 AX-177765715
NC_034182.1 23411657 AX-177761291
NC_034182.1 23248586 AX-177712741
NC_034182.1 25259274 AX-177668075
NC_034182.1 22659598 AX-177711095
NC_034182.1 23226313 AX-169562956
NC_034182.1 23179349 AX-169740212
NC_034182.1 23296434 AX-169562958
NC_034182.1 23327203 AX-177984984
NC_034182.1 23783970 AX-169638064
NC_034182.1 14659684 AX-169577334
NC_034182.1 21990547 AX-177966845
NC_034182.1 23919606 AX-177726502
NC_034182.1 23207589 AX-177984568
NC_034182.1 23187138 AX-177819263
NC_034182.1 24011013 AX-169704805
NC_034182.1 23289926 AX-177653116
NC_034182.1 23621184 AX-177958131
NC_034182.1 23914295 AX-177966577
NC_034182.1 23813519 AX-177819424
NC_034182.1 23643883 AX-178014643
NC_034182.1 23260334 AX-177732154
NC_034182.1 23067801 AX-177734622
NC_034182.1 23384653 AX-177791954
NC_034182.1 23420478 AX-177753517
NC_034182.1 4692375 AX-177668416
NC_034182.1 23519991 AX-177970323
NC_034182.1 24742169 AX-177656782
NC_034182.1 17749156 AX-177663218
NC_034182.1 3395509 AX-177948589
NC_034182.1 22961192 AX-177762202
NC_034182.1 25151745 AX-177702431
NC_034182.1 18509673 AX-177650833
NC_034182.1 24658628 AX-169562967
NC_034182.1 977509 AX-169738860
NC_034182.1 23897875 AX-177928634
NC_034182.1 24762891 AX-177983138
NC_034182.1 21639281 AX-177929500
NC_034182.1 9975718 AX-169521636
NC_034182.1 22062522 AX-177775861
NC_034182.1 13714329 AX-177949507
NC_034182.1 21224751 AX-177722240
NC_034182.1 25125803 AX-177775804
NC_034182.1 25610185 AX-177993475
NC_034182.1 22659249 AX-177670382
NC_034182.1 22658682 AX-177980865
NC_034182.1 21235791 AX-177954293
NC_034182.1 24167675 AX-177769365
NC_034182.1 26334183 AX-177983494
NC_034182.1 24279538 AX-177712057
NC_034182.1 23079426 AX-177696468
NC_034182.1 23098229 AX-169562951
NC_034182.1 26806449 AX-177689786
NC_034182.1 22878825 AX-177952612
NC_034182.1 24648800 AX-177819626
NC_034182.1 23823719 AX-177783493
NC_034182.1 23439159 AX-177949452
NC_034182.1 25329984 AX-178013632
NC_034182.1 23772091 AX-177758079
NC_034182.1 25629288 AX-177724762
NC_034182.1 23336278 AX-177774726
NC_034182.1 25547819 AX-177996765
NC_034182.1 24241609 AX-177786144
NC_034182.1 23924254 AX-177769845
NC_034182.1 25123428 AX-177726610
NC_034182.1 23862354 AX-177818964
NC_034182.1 22983748 AX-177972106
NC_034182.1 23566485 AX-177763169
NC_034182.1 24570386 AX-177932502
NC_034182.1 24774437 AX-177667744
NC_034182.1 23801420 AX-177979939
NC_034182.1 23701282 AX-177747463
NC_034182.1 23588973 AX-177712693
NC_034182.1 25236060 AX-178014530
NC_034182.1 23496288 AX-177669412
NC_034182.1 23689422 AX-177774239
NC_034182.1 23712218 AX-177931926
NC_034182.1 25976377 AX-177773565
NC_034182.1 23974162 AX-169709385
NC_034182.1 28369122 AX-177741057
NC_034182.1 25526412 AX-177812676
NC_034182.1 24774562 AX-177665404
NC_034182.1 23940630 AX-178014871
NC_034182.1 24747014 AX-177670118
NC_034182.1 26231665 AX-177762679
NC_034182.1 23369115 AX-177790261
NC_034182.1 23764300 AX-177963021
NC_034182.1 24318403 AX-177727099
NC_034182.1 25552477 AX-177650731
NC_034182.1 24885180 AX-177977223
NC_034182.1 25888754 AX-177759032
NC_034182.1 24318188 AX-177713231
NC_034182.1 25952882 AX-177764704
NC_034182.1 27389419 AX-177930579
NC_034182.1 24779811 AX-177958646
NC_034182.1 25147358 AX-177799588
NC_034182.1 26578031 AX-177714328
NC_034182.1 26107368 AX-177748290
NC_034182.1 24318852 AX-177664798
NC_034182.1 26637496 AX-177998739
NC_034182.1 18755656 AX-177789015
NC_034182.1 18796061 AX-177652901
NC_034182.1 24881499 AX-177949330
NC_034182.1 22605182 AX-177755506
NC_034182.1 17732240 AX-177989440
NC_034182.1 7920864 AX-177952345
NC_034182.1 27160708 AX-177731715
NC_034182.1 25555795 AX-177955623
NC_034182.1 24543926 AX-177802494
NC_034182.1 25805434 AX-177688798
NC_034182.1 26114478 AX-177721731
NC_034182.1 24735172 AX-177804413
NC_034182.1 6182036 AX-177931063
NC_034182.1 24623226 AX-177699394
NC_034182.1 4507166 AX-177950591
NC_034182.1 22470851 AX-177665832
NC_034182.1 29572125 AX-177802090
NC_034182.1 1030587 AX-177982799
NC_034182.1 24708649 AX-177977911
NC_034182.1 10445715 AX-177930833
NC_034182.1 21973290 AX-177806780
NC_034182.1 23870352 AX-177796522
NC_034182.1 22659443 AX-177666648
NC_034182.1 24692612 AX-177729501
NC_034182.1 26412165 AX-177803029
NC_034182.1 24507042 AX-169671580
NC_034182.1 27977248 AX-177956244
NC_034182.1 24492080 AX-177816351
NC_034182.1 24463735 AX-177817631
NC_034182.1 24308426 AX-177965523
NC_034182.1 24415632 AX-177792603
NC_034182.1 29640228 AX-177976571
NC_034182.1 24216120 AX-177938559
NC_034182.1 24363717 AX-177976189
NC_034182.1 24257402 AX-177760277
NC_034182.1 24234074 AX-177727149
NC_034182.1 26041762 AX-177806713
NC_034182.1 24404665 AX-169522294
NC_034182.1 24341582 AX-169584815
NC_034182.1 24803452 AX-177749385
NC_034182.1 25845927 AX-177814720
NC_034182.1 24180674 AX-177965664
NC_034182.1 24224580 AX-177755905
NC_034182.1 24894870 AX-177967082
NC_034182.1 25047238 AX-177764120
NC_034182.1 24232968 AX-177722928
NC_034182.1 24216432 AX-177798754
NC_034182.1 25491115 AX-177669721
NC_034182.1 24414533 AX-177946084
NC_034182.1 24249071 AX-169727570
NC_034182.1 24385725 AX-177959902
NC_034182.1 24567594 AX-177777960
NC_034182.1 25769630 AX-177957477
NC_034182.1 24265130 AX-177748509
NC_034182.1 25992273 AX-177999758
NC_034182.1 26117070 AX-177790316
NC_034182.1 26700790 AX-177758819
NC_034182.1 26702895 AX-177944381
NC_034182.1 24606060 AX-177739445
NC_034182.1 24675825 AX-169620393
NC_034182.1 24775664 AX-177727278
NC_034182.1 24483736 AX-177757116
NC_034182.1 24747162 AX-177657995
NC_034182.1 24729762 AX-177927781
NC_034182.1 24773888 AX-177723536
NC_034182.1 24748200 AX-177980333
NC_034182.1 24776837 AX-177726091
NC_034182.1 25024320 AX-177966463
NC_034182.1 24619664 AX-177957463
NC_034182.1 24847491 AX-177954914
NC_034182.1 26478033 AX-169750328
NC_034182.1 26004414 AX-177932952
NC_034182.1 25587153 AX-177762612
NC_034182.1 25599347 AX-169760550
NC_034182.1 26209532 AX-177751838
NC_034182.1 24930616 AX-177983495
NC_034182.1 25223514 AX-177751544
NC_034182.1 24823606 AX-177767992
NC_034182.1 27549654 AX-177974262
NC_034182.1 25174552 AX-177987346
NC_034182.1 25587821 AX-177718140
NC_034182.1 28434046 AX-169769136
NC_034182.1 25566336 AX-177737412
NC_034182.1 25352446 AX-177951265
NC_034182.1 25906593 AX-177982123
NC_034182.1 25354617 AX-177969058
NC_034182.1 25113871 AX-177788459
NC_034182.1 25035844 AX-169696802
NC_034182.1 28348590 AX-177783879
NC_034182.1 27782993 AX-177732755
NC_034182.1 24991914 AX-177721838
NC_034182.1 26192754 AX-177788405
NC_034182.1 26251264 AX-177775218
NC_034182.1 25603953 AX-177714709
NC_034182.1 25362847 AX-177721497
NC_034182.1 25086966 AX-169607233
NC_034182.1 26057177 AX-177971107
NC_034182.1 25680452 AX-177954540
NC_034182.1 26202095 AX-177747998
NC_034182.1 26391769 AX-169589150
NC_034182.1 25380714 AX-169591314
NC_034182.1 25656569 AX-177749709
NC_034182.1 25134756 AX-169528798
NC_034182.1 26029751 AX-177764278
NC_034182.1 25337806 AX-177957583
NC_034182.1 26442971 AX-177976760
NC_034182.1 27875035 AX-177667081
NC_034182.1 25622925 AX-177927242
NC_034182.1 25835755 AX-177821489
NC_034182.1 26157936 AX-177817588
NC_034182.1 25827687 AX-177727537
NC_034182.1 27295853 AX-169563029
NC_034182.1 25915121 AX-169592765
NC_034182.1 26740654 AX-177985129
NC_034182.1 26771243 AX-177731579
NC_034182.1 25857359 AX-177806170
NC_034182.1 28759998 AX-178015621
NC_034182.1 26220025 AX-177963319
NC_034182.1 25672097 AX-177764766
NC_034182.1 27280545 AX-177804895
NC_034182.1 26853817 AX-177984039
NC_034182.1 24995379 AX-177649631
NC_034182.1 26822728 AX-178015338
NC_034182.1 27503183 AX-177985810
NC_034182.1 25625544 AX-177964950
NC_034182.1 25644132 AX-177750924
NC_034182.1 26344765 AX-177735579
NC_034182.1 26179762 AX-177794999
NC_034182.1 25904554 AX-177929072
NC_034182.1 25585162 AX-177923584
NC_034182.1 25272446 AX-177718906
NC_034182.1 25390132 AX-177987769
NC_034182.1 26364034 AX-177819455
NC_034182.1 26262645 AX-177923968
NC_034182.1 27153398 AX-177796361
NC_034182.1 27272621 AX-177981282
NC_034182.1 25032429 AX-177670689
NC_034182.1 26055638 AX-177710351
NC_034182.1 25302597 AX-177820368
NC_034182.1 24975800 AX-177956574
NC_034182.1 25212220 AX-169695354
NC_034182.1 25983957 AX-177957533
NC_034182.1 26613828 AX-177966073
NC_034182.1 25319426 AX-177722192
NC_034182.1 26579331 AX-169674761
NC_034182.1 24993022 AX-177664069
NC_034182.1 26307313 AX-178015532
NC_034182.1 26538549 AX-177962487
NC_034182.1 25553864 AX-177723162
NC_034182.1 25246114 AX-169699323
NC_034182.1 25200754 AX-177957454
NC_034182.1 26114195 AX-169621035
NC_034182.1 25485920 AX-177762521
NC_034182.1 25024834 AX-177726291
NC_034182.1 25182759 AX-177969773
NC_034182.1 25515962 AX-177732016
NC_034182.1 26170832 AX-177773728
NC_034182.1 25733348 AX-177820994
NC_034182.1 25012044 AX-177773848
NC_034182.1 24998779 AX-177959304
NC_034182.1 25104887 AX-177954313
NC_034182.1 25552177 AX-177659068
NC_034182.1 25312436 AX-177982254
NC_034182.1 25508150 AX-177825902
NC_034182.1 25551464 AX-177719888
NC_034182.1 25456428 AX-177769092
NC_034182.1 25551639 AX-177718733
NC_034182.1 26519418 AX-177990634
NC_034182.1 26298457 AX-169603132
NC_034182.1 25363629 AX-177980607
NC_034182.1 26128371 AX-169578269
NC_034182.1 25024765 AX-177711874
NC_034182.1 25695219 AX-169724369
NC_034182.1 26526728 AX-169642359
NC_034182.1 27010126 AX-177962042
NC_034182.1 26433876 AX-177745266
NC_034182.1 25369423 AX-177925938
NC_034182.1 25320396 AX-177719490
NC_034182.1 25498318 AX-177936387
NC_034182.1 26404654 AX-177811331
NC_034182.1 26579377 AX-169673034
NC_034182.1 25317890 AX-169562984
NC_034182.1 26629796 AX-177965319
NC_034182.1 26494731 AX-177804412
NC_034182.1 26136710 AX-169583253
NC_034182.1 27704504 AX-177958817
NC_034182.1 26720987 AX-177958019
NC_034182.1 27025976 AX-177759187
NC_034182.1 26510981 AX-177956055
NC_034182.1 26621647 AX-177820566
NC_034182.1 26589654 AX-169563014
NC_034182.1 26353847 AX-177961953
NC_034182.1 26675341 AX-177958945
NC_034182.1 27017975 AX-177707400
NC_034182.1 27688259 AX-169667469
NC_034182.1 26548233 AX-177790380
NC_034182.1 27115628 AX-178015292
NC_034182.1 26806965 AX-169575488
NC_034182.1 26659087 AX-169563016
NC_034182.1 25628246 AX-177648773
NC_034182.1 26579484 AX-169563013
NC_034182.1 27107970 AX-178000889
NC_034182.1 30096588 AX-177722260
NC_034182.1 29218118 AX-177925804
NC_034182.1 26645084 AX-178050378
NC_034182.1 28485686 AX-177981989
NC_034182.1 27540951 AX-177816912
NC_034182.1 28464128 AX-177796747
NC_034182.1 27097541 AX-177809416
NC_034182.1 27051533 AX-177978792
NC_034182.1 27822364 AX-177971526
NC_034182.1 26599135 AX-178015673
NC_034182.1 26789989 AX-169589430
NC_034182.1 27954327 AX-177959364
NC_034182.1 26781029 AX-177999820
NC_034182.1 26550994 AX-177951983
NC_034182.1 27017876 AX-177770726
NC_034182.1 28954366 AX-177807206
NC_034182.1 29445826 AX-169689388
NC_034182.1 28444208 AX-177954392
NC_034182.1 27916313 AX-177720181
NC_034182.1 26666904 AX-177759085
NC_034182.1 29722111 AX-177777604
NC_034182.1 27074076 AX-177796895
NC_034182.1 29670868 AX-177971235
NC_034182.1 27059606 AX-177770079
NC_034182.1 26478066 AX-177926486
NC_034182.1 27720154 AX-177805283
NC_034182.1 28911856 AX-177752859
NC_034182.1 28935433 AX-169568766
NC_034182.1 28253626 AX-177968338
NC_034182.1 28497210 AX-177963127
NC_034182.1 27437222 AX-177961013
NC_034182.1 28030015 AX-177730791
NC_034182.1 27175972 AX-177947716
NC_034182.1 28594795 AX-177798244
NC_034182.1 26926407 AX-177770740
NC_034182.1 27244540 AX-177971797
NC_034182.1 28290514 AX-177751681
NC_034182.1 27254255 AX-177776591
NC_034182.1 28626476 AX-177994950
NC_034182.1 30227275 AX-177778762
NC_034182.1 28593692 AX-177950155
NC_034182.1 28120958 AX-177753710
NC_034182.1 27232602 AX-177982467
NC_034182.1 30421151 AX-177805984
NC_034182.1 28078735 AX-177973857
NC_034182.1 27626528 AX-177727642
NC_034182.1 27203566 AX-177743152
NC_034182.1 27728311 AX-177747498
NC_034182.1 27585931 AX-177969160
NC_034182.1 29030917 AX-177981012
NC_034182.1 27937519 AX-177778171
NC_034182.1 28014878 AX-177728816
NC_034182.1 28197608 AX-177930278
NC_034182.1 28153262 AX-177731240
NC_034182.1 28903286 AX-177936704
NC_034182.1 28515870 AX-177999565
NC_034182.1 27532279 AX-177978305
NC_034182.1 29049404 AX-177712950
NC_034182.1 28086320 AX-177786958
NC_034182.1 28272922 AX-169606753
NC_034182.1 27307745 AX-177753985
NC_034182.1 27577056 AX-177969591
NC_034182.1 23217958 AX-177960634
NC_034182.1 28261435 AX-177774930
NC_034182.1 29984045 AX-177713999
NC_034182.1 28160925 AX-177825518
NC_034182.1 28708759 AX-169620304
NC_034182.1 28994914 AX-178014343
NC_034182.1 28538640 AX-169563062
NC_034182.1 28394253 AX-178014839
NC_034182.1 28396456 AX-177947002
NC_034182.1 28978491 AX-177763583
NC_034182.1 28506511 AX-177956440
NC_034182.1 29266294 AX-177771595
NC_034182.1 29049797 AX-177719748
NC_034182.1 28173941 AX-177730309
NC_034182.1 28635419 AX-177727830
NC_034182.1 30309629 AX-177711437
NC_034182.1 29385546 AX-169701721
NC_034182.1 28359357 AX-177824933
NC_034182.1 28857191 AX-177779347
NC_034182.1 28731460 AX-177970222
NC_034182.1 28830845 AX-177739397
NC_034182.1 28751159 AX-177975503
NC_034182.1 28987350 AX-177998953
NC_034182.1 28889875 AX-177978489
NC_034182.1 28984891 AX-177943912
NC_034182.1 28741779 AX-177976072
NC_034182.1 29169554 AX-177793755
NC_034182.1 28823128 AX-177790903
NC_034182.1 26145109 AX-169592767
NC_034182.1 28874445 AX-177747646
NC_034182.1 28716313 AX-177811446
NC_034182.1 27811282 AX-169672668
NC_034182.1 29365408 AX-177999647
NC_034182.1 26580004 AX-169655746
NC_034182.1 27478794 AX-177983057
NC_034182.1 29034884 AX-177949704
NC_034182.1 28044558 AX-177743521
NC_034182.1 5012275 AX-177967379
NC_034182.1 28882021 AX-177803057
NC_034182.1 28811432 AX-169585066
NC_034182.1 29839110 AX-177740581
NC_034182.1 29105014 AX-169571360
NC_034182.1 29040039 AX-177955079
NC_034182.1 22563191 AX-177939967
NC_034182.1 27426351 AX-177760270
NC_034182.1 27374560 AX-177822528
NC_034182.1 29357310 AX-169723989
NC_034182.1 22936064 AX-178015687
NC_034182.1 29083907 AX-177799051
NC_034182.1 30187442 AX-169625866
NC_034182.1 29106418 AX-169570936
NC_034182.1 29281976 AX-177945600
NC_034182.1 30193248 AX-177728342
NC_034182.1 30187795 AX-169563098
NC_034182.1 29096971 AX-169574435
NC_034182.1 29293254 AX-177975463
NC_034182.1 29116856 AX-169577117
NC_034182.1 29230512 AX-177768826
NC_034182.1 29624315 AX-169602121
NC_034182.1 29397001 AX-177691603
NC_034182.1 29324547 AX-177969884
NC_034182.1 29522641 AX-177729228
NC_034182.1 29316499 AX-177809869
NC_034182.1 29278559 AX-169600664
NC_034182.1 30213266 AX-177821778
NC_034182.1 29338523 AX-169523614
NC_034182.1 29710742 AX-177998973
NC_034182.1 30018803 AX-177721190
NC_034182.1 29301965 AX-177824664
NC_034182.1 30135801 AX-177808224
NC_034182.1 29702832 AX-177981918
NC_034182.1 30201152 AX-177970067
NC_034182.1 32511462 AX-177934060
NC_034182.1 29987175 AX-177655202
NC_034182.1 29561582 AX-169563082
NC_034182.1 29087636 AX-169736693
NC_034182.1 29283065 AX-178000283
NC_034182.1 29277493 AX-177726405
NC_034182.1 29491163 AX-177768044
NC_034182.1 29591234 AX-177761565
NC_034182.1 29466296 AX-177711352
NC_034182.1 29986664 AX-177715921
NC_034182.1 29467363 AX-169640638
NC_034182.1 29951275 AX-178000367
NC_034182.1 30164207 AX-177956903
NC_034182.1 29960332 AX-177930516
NC_034182.1 30126378 AX-177957458
NC_034182.1 30134054 AX-177657514
NC_034182.1 29492015 AX-177670987
NC_034182.1 29650849 AX-177957231
NC_034182.1 29943583 AX-177995823
NC_034182.1 29989435 AX-177717976
NC_034182.1 30170935 AX-177661132
NC_034182.1 29985036 AX-177716793
NC_034182.1 30134176 AX-177665705
NC_034182.1 29905765 AX-177722799
NC_034182.1 29601166 AX-169625935
NC_034182.1 30156167 AX-169694142
NC_034182.1 29500216 AX-177776229
NC_034182.1 29885069 AX-177969052
NC_034182.1 29695489 AX-177767925
NC_034182.1 29966654 AX-177711303
NC_034182.1 29959562 AX-177721605
NC_034182.1 31246107 AX-177770193
NC_034182.1 29877726 AX-177996352
NC_034182.1 29805939 AX-177657339
NC_034182.1 29400863 AX-177753368
NC_034182.1 30451671 AX-177726315
NC_034182.1 30052356 AX-177717325
NC_034182.1 29803783 AX-169768904
NC_034182.1 30078972 AX-177724988
NC_034182.1 30055686 AX-177803069
NC_034182.1 29894036 AX-169635221
NC_034182.1 29904215 AX-169664267
NC_034182.1 31158266 AX-177747665
NC_034182.1 29776337 AX-177823544
NC_034182.1 29962906 AX-177799446
NC_034182.1 29804833 AX-177928763
NC_034182.1 30089600 AX-177786526
NC_034182.1 30053025 AX-177724263
NC_034182.1 29998097 AX-177965437
NC_034182.1 30631008 AX-177968773
NC_034182.1 29455412 AX-177772278
NC_034182.1 31195222 AX-177792622
NC_034182.1 30383626 AX-177929443
NC_034182.1 28838773 AX-177803777
NC_034182.1 30928593 AX-177798993
NC_034182.1 31506163 AX-177811222
NC_034182.1 30622917 AX-177969131
NC_034182.1 32416789 AX-177711683
NC_034182.1 30298030 AX-177712276
NC_034182.1 30103477 AX-177737396
NC_034182.1 30238330 AX-177925217
NC_034182.1 24996830 AX-169635708
NC_034182.1 29618084 AX-177655685
NC_034182.1 29909294 AX-177930855
NC_034182.1 30397924 AX-177660035
NC_034182.1 30906881 AX-177941070
NC_034182.1 32417722 AX-177648656
NC_034182.1 27127925 AX-177934814
NC_034182.1 31341779 AX-177940625
NC_034182.1 26861074 AX-177943876
NC_034182.1 30325921 AX-177715234
NC_034182.1 36091465 AX-177970676
NC_034182.1 30253577 AX-177981927
NC_034182.1 30246217 AX-177981094
NC_034182.1 29256512 AX-177975005
NC_034182.1 32676052 AX-177978882
NC_034182.1 32668018 AX-177952459
NC_034182.1 29636042 AX-177720923
NC_034182.1 29983987 AX-177714288
NC_034182.1 29597045 AX-177716018
NC_034182.1 33713062 AX-169563137
NC_034182.1 29633893 AX-177720048
NC_034182.1 34037474 AX-169722211
NC_034182.1 30479002 AX-177999814
NC_034182.1 30396588 AX-177999235
NC_034182.1 31422734 AX-177727573
NC_034182.1 31008910 AX-177679082
NC_034182.1 32416395 AX-177721142
NC_034182.1 31058708 AX-177750445
NC_034182.1 32480896 AX-177991726
NC_034182.1 32220231 AX-177767374
NC_034182.1 30909117 AX-177719274
NC_034182.1 30824262 AX-177760057
NC_034182.1 30769695 AX-177816380
NC_034182.1 30309160 AX-177719450
NC_034182.1 31253414 AX-177795563
NC_034182.1 30587578 AX-177822038
NC_034182.1 30325424 AX-177776475
NC_034182.1 30971290 AX-177745497
NC_034182.1 30333162 AX-177931440
NC_034182.1 30536475 AX-177775975
NC_034182.1 30880581 AX-177819123
NC_034182.1 33303589 AX-177776620
NC_034182.1 31516930 AX-177962806
NC_034182.1 30697579 AX-177982195
NC_034182.1 30908888 AX-177723350
NC_034182.1 30840713 AX-177764342
NC_034182.1 30755296 AX-169747612
NC_034182.1 31114704 AX-177821668
NC_034182.1 31645277 AX-177960391
NC_034182.1 30689109 AX-177930671
NC_034182.1 31699324 AX-177997848
NC_034182.1 31552519 AX-169569649
NC_034182.1 31014282 AX-177957730
NC_034182.1 30719136 AX-177984350
NC_034182.1 32073128 AX-177799954
NC_034182.1 32030570 AX-177992042
NC_034182.1 31022093 AX-177765956
NC_034182.1 32538718 AX-177797922
NC_034182.1 33071347 AX-177962470
NC_034182.1 32911761 AX-177825341
NC_034182.1 34357589 AX-177982687
NC_034182.1 32452959 AX-177698755
NC_034182.1 32845140 AX-177796962
NC_034182.1 32467700 AX-177656860
NC_034182.1 31792084 AX-169563107
NC_034182.1 32933001 AX-177777001
NC_034182.1 32397889 AX-177763703
NC_034182.1 32568245 AX-177970245
NC_034182.1 29341211 AX-177930137
NC_034182.1 32981459 AX-177810210
NC_034182.1 30540053 AX-177926744
NC_034182.1 33957267 AX-177756760
NC_034182.1 30036490 AX-177726968
NC_034182.1 30960274 AX-177924953
NC_034182.1 30989010 AX-177809459
NC_034182.1 32802220 AX-177789327
NC_034182.1 29764739 AX-177753634
NC_034182.1 32657812 AX-177809384
NC_034182.1 30068993 AX-169670435
NC_034182.1 32514989 AX-177956357
NC_034182.1 33002628 AX-177956989
NC_034182.1 31105283 AX-177734268
NC_034182.1 31350621 AX-177997307
NC_034182.1 32107211 AX-177769074
NC_034182.1 31530481 AX-169724296
NC_034182.1 30946500 AX-169756231
NC_034182.1 30656478 AX-177740823
NC_034182.1 31309243 AX-177981801
NC_034182.1 32298627 AX-177996752
NC_034182.1 32489032 AX-177983369
NC_034182.1 32865038 AX-177956738
NC_034182.1 31300931 AX-177806362
NC_034182.1 31130610 AX-177820531
NC_034182.1 31979242 AX-169743602
NC_034182.1 32372444 AX-177661106
NC_034182.1 32686153 AX-177966682
NC_034182.1 32524511 AX-178013630
NC_034182.1 32254650 AX-177767923
NC_034182.1 31914044 AX-177795633
NC_034182.1 33381289 AX-177777657
NC_034182.1 31994265 AX-177766824
NC_034182.1 32716421 AX-177723389
NC_034182.1 32726956 AX-177725707
NC_034182.1 32591175 AX-169699885
NC_034182.1 32728174 AX-169690731
NC_034182.1 33158591 AX-177981624
NC_034182.1 35123878 AX-177754298
NC_034182.1 31760388 AX-177772032
NC_034182.1 31924713 AX-177817209
NC_034182.1 33404266 AX-177952651
NC_034182.1 32717841 AX-177768695
NC_034182.1 32987102 AX-177726079
NC_034182.1 32039339 AX-177769549
NC_034182.1 31625998 AX-177785207
NC_034182.1 32506536 AX-177660479
NC_034182.1 32737316 AX-177969282
NC_034182.1 32632606 AX-177715751
NC_034182.1 32603876 AX-177712281
NC_034182.1 32428359 AX-177791225
NC_034182.1 32413649 AX-169679452
NC_034182.1 32576155 AX-177978795
NC_034182.1 31751671 AX-177798301
NC_034182.1 31716099 AX-177809715
NC_034182.1 32347279 AX-177722716
NC_034182.1 32412993 AX-177717523
NC_034182.1 32613542 AX-169649281
NC_034182.1 32349685 AX-177653938
NC_034182.1 32578739 AX-177652794
NC_034182.1 31727365 AX-177971040
NC_034182.1 32706838 AX-169531279
NC_034182.1 32496480 AX-177740047
NC_034182.1 31579941 AX-177969165
NC_034182.1 32383869 AX-177953203
NC_034182.1 31838842 AX-177771035
NC_034182.1 32610839 AX-169625869
NC_034182.1 31783559 AX-177797909
NC_034182.1 32342027 AX-169722467
NC_034182.1 31894014 AX-177782208
NC_034182.1 33350023 AX-177956458
NC_034182.1 33295787 AX-177741175
NC_034182.1 31802934 AX-177781392
NC_034182.1 32634772 AX-177799362
NC_034182.1 34086651 AX-177784363
NC_034182.1 32995119 AX-169751597
NC_034182.1 33279650 AX-177746893
NC_034182.1 33063769 AX-177960516
NC_034182.1 33014098 AX-177786684
NC_034182.1 32987840 AX-177726850
NC_034182.1 34426683 AX-169750919
NC_034182.1 32986983 AX-177725064
NC_034182.1 33716618 AX-177952842
NC_034182.1 32987357 AX-177654292
NC_034182.1 33426669 AX-178015758
NC_034182.1 30587475 AX-177688689
NC_034182.1 35224585 AX-177972012
NC_034182.1 34679749 AX-177736373
NC_034182.1 34511140 AX-177768897
NC_034182.1 33472208 AX-177779371
NC_034182.1 34485575 AX-177669612
NC_034182.1 34479364 AX-169753638
NC_034182.1 34469284 AX-177776452
NC_034182.1 32726192 AX-169694506
NC_034182.1 19683154 AX-177651560
NC_034182.1 30612958 AX-177954935
NC_034182.1 29183082 AX-177698983
NC_034182.1 23319563 AX-177722202
NC_034182.1 32367567 AX-177662106
NC_034182.1 33585764 AX-177800374
NC_034182.1 36517038 AX-177820686
NC_034182.1 31169583 AX-177814044
NC_034182.1 36099334 AX-177805749
NC_034182.1 33802944 AX-177816939
NC_034182.1 34168325 AX-177958064
NC_034182.1 35115423 AX-169690372
NC_034182.1 33265749 AX-178014814
NC_034182.1 33365951 AX-177957412
NC_034182.1 34066019 AX-177778038
NC_034182.1 33681249 AX-177964360
NC_034182.1 33453549 AX-177816831
NC_034182.1 33814030 AX-169725577
NC_034182.1 33668125 AX-177974989
NC_034182.1 36093739 AX-177724889
NC_034182.1 33839093 AX-177788404
NC_034182.1 34238007 AX-177802485
NC_034182.1 35429256 AX-177678735
NC_034182.1 35333528 AX-177809743
NC_034182.1 34222380 AX-177776571
NC_034182.1 37743724 AX-177663969
NC_034182.1 34018339 AX-177810258
NC_034182.1 35152412 AX-177954657
NC_034182.1 34343551 AX-177817401
NC_034182.1 34590710 AX-177984447
NC_034182.1 36224068 AX-177739024
NC_034182.1 34115056 AX-177808235
NC_034182.1 34433501 AX-177942709
NC_034182.1 33942287 AX-177779636
NC_034182.1 35316302 AX-177997825
NC_034182.1 35770784 AX-177923705
NC_034182.1 34654055 AX-177712499
NC_034182.1 36213493 AX-177746375
NC_034182.1 35480992 AX-169575621
NC_034182.1 35350151 AX-178016347
NC_034182.1 35530743 AX-177943240
NC_034182.1 34291613 AX-177826176
NC_034182.1 35612161 AX-177736697
NC_034182.1 33435358 AX-177969406
NC_034182.1 35357502 AX-177990963
NC_034182.1 33528192 AX-177966664
NC_034182.1 35776257 AX-177822007
NC_034182.1 35995344 AX-177784136
NC_034182.1 36437929 AX-177746722
NC_034182.1 35899046 AX-177962321
NC_034182.1 35666162 AX-177815648
NC_034182.1 35899092 AX-177678424
NC_034182.1 36553151 AX-169729431
NC_034182.1 37761850 AX-177969170
NC_034182.1 38424122 AX-177940770
NC_034182.1 37587426 AX-177977084
NC_034182.1 38979767 AX-177711556
NC_034182.1 37543029 AX-177717465
NC_034182.1 36854806 AX-169529225
NC_034182.1 38867560 AX-177953940
NC_034182.1 38999530 AX-177702014
NC_034182.1 36727312 AX-177822183
NC_034182.1 37696610 AX-177806319
NC_034182.1 37389047 AX-177766970
NC_034182.1 37468945 AX-177751484
NC_034182.1 37420689 AX-177731524
NC_034182.1 37376805 AX-177694065
NC_034182.1 37404496 AX-177726335
NC_034182.1 37679278 AX-177724176
NC_034182.1 37390229 AX-177725224
NC_034182.1 38215553 AX-177929812
NC_034182.1 36782976 AX-169717517
NC_034182.1 36826026 AX-177676183
NC_034182.1 37321273 AX-177729317
NC_034182.1 36910103 AX-177979525
NC_034182.1 38317024 AX-177660632
NC_034182.1 36855052 AX-177711652
NC_034182.1 38474350 AX-177821727
NC_034182.1 38318096 AX-177974483
NC_034182.1 38477839 AX-177698060
NC_034182.1 38375576 AX-169563154
NC_034182.1 38394484 AX-177811867
NC_034182.1 37010379 AX-177726102
NC_034182.1 36896475 AX-177820064
NC_034182.1 38298059 AX-169696587
NC_034182.1 38200254 AX-177746136
NC_034182.1 36771255 AX-177790360
NC_034186.1 25707423 AX-177683476
NC_034182.1 38082874 AX-177785633
NC_034182.1 38283303 AX-177819958
NC_034182.1 38014095 AX-177732703
NC_034182.1 38580756 AX-177808810
NC_034182.1 38997761 AX-177725105
NC_034182.1 38996268 AX-177714253
NC_034191.1 6018698 AX-177801034
NC_034182.1 38533762 AX-177809331
NC_034182.1 37321856 AX-177691081
NC_034191.1 5854969 AX-177749131
NC_034182.1 39340991 AX-177968868
NC_034198.1 1458716 AX-177970015
NC_034198.1 10975919 AX-177669744
NC_034198.1 1430706 AX-178001054
NC_034198.1 1461787 AX-177949569
NC_034198.1 1442292 AX-177977783
NC_034198.1 1142515 AX-177741331
NC_034198.1 893023 AX-177958394
NC_034198.1 15199163 AX-177661335
NC_034198.1 1022834 AX-169733519
NC_034198.1 1173111 AX-177981484
NC_034198.1 1069229 AX-177953338
NC_034198.1 1510365 AX-177682706
NC_034198.1 10992641 AX-177655693
NC_034198.1 71935 AX-177956964
NC_034198.1 20389312 AX-177957220
NC_034198.1 866613 AX-177981480
NC_034198.1 858846 AX-177962154
NC_034198.1 910278 AX-177738360
NC_034198.1 1014166 AX-177765012
NC_034198.1 667257 AX-177743887
NC_034198.1 1286426 AX-177820164
NC_034198.1 750181 AX-177979271
NC_034198.1 1410830 AX-169768069
NC_034198.1 977419 AX-169758393
NC_034198.1 943252 AX-177960804
NC_034198.1 630991 AX-177967577
NC_034198.1 1150779 AX-177780405
NC_034198.1 1199649 AX-177723129
NC_034198.1 1345341 AX-177738928
NC_034198.1 1041963 AX-177954864
NC_034198.1 1358700 AX-177794839
NC_034198.1 836075 AX-177972188
NC_034198.1 712082 AX-169764205
NC_034198.1 917922 AX-169603712
NC_034198.1 9005082 AX-177782465
NC_034198.1 19775 AX-177659250
NC_034198.1 4762264 AX-177761575
NC_034198.1 249691 AX-177975001
NC_034198.1 3617555 AX-177956407
NC_034198.1 9934516 AX-169618582
NC_034198.1 9890759 AX-177753759
NC_034198.1 1709631 AX-169688474
NC_034198.1 1710284 AX-177980547
NC_034198.1 227875 AX-177978371
NC_034198.1 51154 AX-177964978
NC_034198.1 327562 AX-177664964
NC_034198.1 488328 AX-177720208
NC_034198.1 356823 AX-177947390
NC_034198.1 203875 AX-177688811
NC_034198.1 572318 AX-177739610
NC_034198.1 579674 AX-177953174
NC_034198.1 614543 AX-177825197
NC_034198.1 267600 AX-177799101
NC_034198.1 229223 AX-177715014
NC_034198.1 244680 AX-177712356
NC_034198.1 1675295 AX-177959605
NC_034198.1 347132 AX-169743568
NC_034198.1 506919 AX-177977668
NC_034198.1 495308 AX-177789942
NC_034198.1 491469 AX-177715144
NC_034198.1 518556 AX-177747751
NC_034198.1 34723 AX-169607448
NC_034198.1 275375 AX-177723861
NC_034198.1 154817 AX-177752849
NC_034198.1 19673 AX-177723405
NC_034198.1 57229 AX-177714499
NC_034198.1 30684 AX-177942863
NC_034198.1 19459 AX-177670474
NC_034198.1 355661 AX-177746584
NC_034198.1 1526301 AX-177741188
NC_034198.1 457204 AX-177939376
NC_034198.1 142224 AX-177747562
NC_034198.1 25900 AX-177806886
NC_034198.1 1537573 AX-177680988
NC_034198.1 43081 AX-169597387
NC_034198.1 329817 AX-177989251
NC_034198.1 1667430 AX-177807666
NC_034198.1 1768074 AX-177744011
NC_034198.1 3524239 AX-177669565
NC_034198.1 3930770 AX-177998537
NC_034198.1 3895646 AX-177786205
NC_034198.1 3589482 AX-177983102
NC_034198.1 4169328 AX-169763022
NC_034198.1 3966436 AX-177662441
NC_034198.1 4654460 AX-177824167
NC_034198.1 3727276 AX-177925240
NC_034198.1 3625985 AX-177759384
NC_034198.1 1801844 AX-177965713
NC_034198.1 3045601 AX-177726250
NC_034198.1 3817251 AX-177924073
NC_034198.1 4652374 AX-177723246
NC_034198.1 4293946 AX-177775535
NC_034198.1 3045321 AX-169524691
NC_034198.1 3532135 AX-177968304
NC_034198.1 4285549 AX-169523548
NC_034198.1 5610359 AX-177967536
NC_034198.1 1880283 AX-177782445
NC_034198.1 1984606 AX-177650378
NC_034198.1 3809032 AX-177777141
NC_034198.1 4200210 AX-169640105
NC_034198.1 4233126 AX-177758981
NC_034198.1 4022294 AX-177714474
NC_034198.1 3691265 AX-177760491
NC_034198.1 3744397 AX-177817907
NC_034198.1 4185873 AX-177738085
NC_034198.1 3922041 AX-177800858
NC_034198.1 3905440 AX-177974292
NC_034198.1 3693258 AX-177664842
NC_034198.1 3863834 AX-177982378
NC_034198.1 3800649 AX-177963038
NC_034198.1 4088220 AX-177733431
NC_034198.1 4041265 AX-177820721
NC_034198.1 4108465 AX-177738580
NC_034198.1 4095807 AX-177986730
NC_034198.1 3699603 AX-177991172
NC_034198.1 4008904 AX-177749468
NC_034198.1 3871606 AX-177958358
NC_034198.1 3886765 AX-177803159
NC_034198.1 3787662 AX-177717795
NC_034198.1 4030327 AX-177818377
NC_034198.1 4118291 AX-177659689
NC_034198.1 3579675 AX-177969185
NC_034198.1 3886707 AX-177950771
NC_034198.1 4117985 AX-177715498
NC_034198.1 3781785 AX-177789398
NC_034198.1 3969049 AX-177714274
NC_034198.1 4074749 AX-177742958
NC_034198.1 3786314 AX-177722285
NC_034198.1 4946878 AX-177963790
NC_034198.1 3372515 AX-177974651
NC_034198.1 2787186 AX-177968520
NC_034198.1 4118580 AX-169524351
NC_034198.1 4064835 AX-178013879
NC_034198.1 3389346 AX-178015776
NC_034198.1 3610066 AX-177819393
NC_034198.1 4558407 AX-177752434
NC_034198.1 2822522 AX-177932288
NC_034198.1 2940558 AX-177753088
NC_034198.1 3686720 AX-169618578
NC_034198.1 3664601 AX-177983052
NC_034198.1 4399172 AX-177991144
NC_034198.1 2908620 AX-177777868
NC_034198.1 3673547 AX-169692131
NC_034198.1 4962924 AX-177818379
NC_034198.1 2664585 AX-177972013
NC_034198.1 3633946 AX-177925028
NC_034198.1 3540897 AX-177960905
NC_034198.1 3485729 AX-177811870
NC_034198.1 3364649 AX-177746458
NC_034198.1 2871117 AX-177942378
NC_034198.1 2707760 AX-177975636
NC_034198.1 3356657 AX-177989757
NC_034198.1 3111652 AX-177726356
NC_034198.1 3147794 AX-177802209
NC_034198.1 3174464 AX-177773373
NC_034198.1 3316774 AX-177974260
NC_034198.1 3085595 AX-177952425
NC_034198.1 2645678 AX-177663522
NC_034198.1 2062613 AX-177759820
NC_034198.1 2948406 AX-177739828
NC_034198.1 4865244 AX-177937250
NC_034198.1 3006510 AX-177728986
NC_034198.1 2690152 AX-177979099
NC_034198.1 6640402 AX-177794750
NC_034198.1 3084051 AX-177712145
NC_034198.1 2866192 AX-177963890
NC_034198.1 2956237 AX-177754134
NC_034198.1 2699364 AX-177965304
NC_034198.1 3309318 AX-177733754
NC_034198.1 4984925 AX-177800305
NC_034198.1 3410830 AX-169715218
NC_034198.1 4875898 AX-169705322
NC_034198.1 3269339 AX-177983743
NC_034198.1 3419480 AX-177979618
NC_034198.1 3191277 AX-177802733
NC_034198.1 3339413 AX-177968240
NC_034198.1 2930718 AX-169555415
NC_034198.1 3191521 AX-177952107
NC_034198.1 2985494 AX-177980357
NC_034198.1 3128459 AX-177813263
NC_034198.1 3027010 AX-177798792
NC_034198.1 3235880 AX-177986980
NC_034198.1 2617603 AX-177784097
NC_034198.1 4509058 AX-177949980
NC_034198.1 2824812 AX-177799298
NC_034198.1 2553997 AX-177976876
NC_034198.1 4530727 AX-177719763
NC_034198.1 2682801 AX-177987200
NC_034198.1 2674302 AX-177764325
NC_034198.1 2652011 AX-169610892
NC_034198.1 2409248 AX-169522738
NC_034198.1 2806052 AX-177731290
NC_034198.1 5087632 AX-177962790
NC_034198.1 2816766 AX-177985104
NC_034198.1 2500826 AX-177808540
NC_034198.1 2581375 AX-177966169
NC_034198.1 2538259 AX-169767457
NC_034198.1 7268299 AX-169529107
NC_034198.1 2434295 AX-169524800
NC_034198.1 4842077 AX-177785654
NC_034198.1 5359043 AX-177950976
NC_034198.1 1940485 AX-177651505
NC_034198.1 4344540 AX-178014818
NC_034198.1 5371038 AX-169614537
NC_034198.1 5200843 AX-177973003
NC_034198.1 2372300 AX-177665074
NC_034198.1 2546246 AX-178014135
NC_034198.1 5151226 AX-169524349
NC_034198.1 2023228 AX-177669854
NC_034198.1 5213949 AX-177931633
NC_034198.1 4608929 AX-177951067
NC_034198.1 5308935 AX-177978643
NC_034198.1 2192164 AX-177739628
NC_034198.1 2412605 AX-177654450
NC_034198.1 5462339 AX-177728544
NC_034198.1 2367517 AX-177781490
NC_034198.1 5316934 AX-177966787
NC_034198.1 2131309 AX-177813049
NC_034198.1 5716787 AX-177740950
NC_034198.1 1916555 AX-177961367
NC_034198.1 1893083 AX-177948739
NC_034198.1 1957730 AX-177806021
NC_034198.1 2093367 AX-177743523
NC_034198.1 2011401 AX-177777196
NC_034198.1 1908550 AX-177977381
NC_034198.1 4418492 AX-169725402
NC_034198.1 6357027 AX-177958627
NC_034198.1 1835792 AX-169749026
NC_034198.1 2284274 AX-177789021
NC_034198.1 4391459 AX-177801459
NC_034198.1 2273442 AX-177804567
NC_034198.1 4508354 AX-177783104
NC_034198.1 4645556 AX-177711282
NC_034198.1 4955073 AX-177727793
NC_034198.1 4498521 AX-169767737
NC_034198.1 4335043 AX-177820599
NC_034198.1 2138935 AX-177999917
NC_034198.1 6264364 AX-177781386
NC_034198.1 2085736 AX-177977363
NC_034198.1 2000149 AX-169688663
NC_034198.1 2348135 AX-177753605
NC_034198.1 4409839 AX-178016231
NC_034198.1 2001616 AX-169670241
NC_034198.1 4442529 AX-177732292
NC_034198.1 1853955 AX-177769592
NC_034198.1 4915308 AX-177721445
NC_034198.1 2174602 AX-177952379
NC_034198.1 1836952 AX-177796982
NC_034198.1 1846453 AX-169665600
NC_034198.1 2253302 AX-177961583
NC_034198.1 4491080 AX-177726847
NC_034198.1 2359496 AX-177771271
NC_034198.1 2592573 AX-169647092
NC_034198.1 2327286 AX-169645736
NC_034198.1 4642361 AX-177651677
NC_034198.1 1823835 AX-177743764
NC_034198.1 2462253 AX-169555425
NC_034198.1 3476684 AX-177718062
NC_034198.1 2113477 AX-177792692
NC_034198.1 5638503 AX-177977886
NC_034198.1 2214741 AX-177787281
NC_034198.1 4517765 AX-177713151
NC_034198.1 3602486 AX-177954209
NC_034198.1 4522626 AX-177653934
NC_034198.1 4644565 AX-177655576
NC_034198.1 1785094 AX-177980887
NC_034198.1 4736684 AX-178000491
NC_034198.1 1870585 AX-177994155
NC_034198.1 4610188 AX-177728478
NC_034198.1 6599010 AX-177797974
NC_034198.1 5737427 AX-177924301
NC_034198.1 1816160 AX-177721040
NC_034198.1 5217692 AX-177982111
NC_034198.1 5437754 AX-177954166
NC_034198.1 4785002 AX-169631219
NC_034198.1 4809522 AX-177754354
NC_034198.1 4891053 AX-177969458
NC_034198.1 5398655 AX-177816330
NC_034198.1 4878235 AX-177715230
NC_034198.1 4856689 AX-177660892
NC_034198.1 5301270 AX-177966331
NC_034198.1 4965868 AX-177936430
NC_034198.1 5428427 AX-177985530
NC_034198.1 4927222 AX-177668942
NC_034198.1 5028922 AX-177735104
NC_034198.1 5240718 AX-177993940
NC_034198.1 5232408 AX-177811922
NC_034198.1 5095449 AX-177729136
NC_034198.1 5291078 AX-177957803
NC_034198.1 4857076 AX-177666262
NC_034198.1 4820193 AX-177767954
NC_034198.1 4763425 AX-177949676
NC_034198.1 6620293 AX-177986211
NC_034198.1 5181690 AX-169759039
NC_034198.1 4996093 AX-177722513
NC_034198.1 5513841 AX-177959042
NC_034198.1 4911652 AX-177655816
NC_034198.1 4883641 AX-177999357
NC_034198.1 5418975 AX-177728180
NC_034198.1 5043930 AX-177962842
NC_034198.1 5085470 AX-177718691
NC_034198.1 4866713 AX-177980773
NC_034198.1 6471857 AX-177755013
NC_034198.1 5478590 AX-169746493
NC_034198.1 5818880 AX-177977040
NC_034198.1 5829702 AX-177979041
NC_034198.1 5105638 AX-177724403
NC_034198.1 4899256 AX-177985406
NC_034198.1 4769928 AX-177744902
NC_034198.1 5310815 AX-177929164
NC_034198.1 5330017 AX-169574825
NC_034198.1 4915883 AX-177810733
NC_034198.1 5210268 AX-177813978
NC_034198.1 5817261 AX-177947431
NC_034198.1 5000636 AX-177713905
NC_034198.1 5113738 AX-169695485
NC_034198.1 5379456 AX-177962834
NC_034198.1 3113663 AX-169650397
NC_034198.1 5125068 AX-177821728
NC_034198.1 4879781 AX-177659236
NC_034198.1 3051417 AX-169670061
NC_034198.1 2422480 AX-178000240
NC_034198.1 6333920 AX-177795944
NC_034198.1 6729621 AX-177997782
NC_034198.1 5000265 AX-177978821
NC_034198.1 3057093 AX-177722984
NC_034198.1 1941771 AX-177931562
NC_034198.1 5671134 AX-177725839
NC_034198.1 4858803 AX-169657052
NC_034198.1 2156622 AX-177800210
NC_034198.1 4992447 AX-177983389
NC_034198.1 4972035 AX-177785476
NC_034198.1 2519724 AX-177806017
NC_034198.1 5758874 AX-177955272
NC_034198.1 5531440 AX-177975316
NC_034198.1 8626392 AX-169738810
NC_034198.1 4729071 AX-177986951
NC_034198.1 1941121 AX-177665270
NC_034198.1 6738237 AX-177784381
NC_034198.1 6693077 AX-177737685
NC_034198.1 5783765 AX-177651383
NC_034198.1 5574520 AX-177779534
NC_034198.1 6141549 AX-177740853
NC_034198.1 5500770 AX-169621717
NC_034198.1 5626515 AX-177984557
NC_034198.1 5789955 AX-177972648
NC_034198.1 5810605 AX-177778260
NC_034198.1 6395559 AX-177979261
NC_034198.1 5837216 AX-177990715
NC_034198.1 5548570 AX-177786272
NC_034198.1 5556023 AX-177954735
NC_034198.1 5782858 AX-177661526
NC_034198.1 5850847 AX-177822768
NC_034198.1 5778143 AX-177953299
NC_034198.1 5875025 AX-177946923
NC_034198.1 5717872 AX-177929088
NC_034198.1 5656471 AX-177950720
NC_034198.1 5655401 AX-177954550
NC_034198.1 5670300 AX-177653757
NC_034198.1 7292464 AX-169671998
NC_034198.1 6123540 AX-177755409
NC_034198.1 6656299 AX-177971008
NC_034198.1 6053106 AX-177720068
NC_034198.1 6293483 AX-177971133
NC_034198.1 6217716 AX-177728809
NC_034198.1 6898143 AX-177956059
NC_034198.1 6644395 AX-177933416
NC_034198.1 6719222 AX-177973658
NC_034198.1 7524206 AX-177711448
NC_034198.1 6112195 AX-177777533
NC_034198.1 6433033 AX-177822117
NC_034198.1 6387112 AX-169604537
NC_034198.1 6709853 AX-177806612
NC_034198.1 6571049 AX-177730129
NC_034198.1 7272289 AX-177995307
NC_034198.1 6049248 AX-177950475
NC_034198.1 6559816 AX-177750776
NC_034198.1 6236283 AX-169555357
NC_034198.1 6161133 AX-169668030
NC_034198.1 6911382 AX-177713318
NC_034198.1 7532168 AX-169636772
NC_034198.1 6183280 AX-177719657
NC_034198.1 6149106 AX-177977840
NC_034198.1 6872251 AX-169677575
NC_034198.1 6182893 AX-177722100
NC_034198.1 6183335 AX-177713081
NC_034198.1 6586051 AX-177774075
NC_034198.1 6678435 AX-169597748
NC_034198.1 6411941 AX-177802973
NC_034198.1 6131249 AX-177801109
NC_034198.1 6312968 AX-177743302
NC_034198.1 7417576 AX-177722485
NC_034198.1 6864585 AX-169629283
NC_034198.1 6447223 AX-177938127
NC_034198.1 6812968 AX-177983154
NC_034198.1 6669333 AX-177975149
NC_034198.1 6282625 AX-177752612
NC_034198.1 6366110 AX-169653359
NC_034198.1 6528283 AX-169588171
NC_034198.1 6244685 AX-177998493
NC_034198.1 6502035 AX-177796705
NC_034198.1 6481161 AX-177994426
NC_034198.1 6925087 AX-177752831
NC_034198.1 6303273 AX-177986380
NC_034198.1 6954138 AX-169709963
NC_034198.1 5926489 AX-177942824
NC_034198.1 6847047 AX-177752568
NC_034198.1 6906739 AX-177819327
NC_034198.1 6910534 AX-177718624
NC_034198.1 6971662 AX-177780676
NC_034198.1 7096521 AX-177979635
NC_034198.1 6890700 AX-177962896
NC_034198.1 7373164 AX-177720000
NC_034198.1 6865125 AX-177725453
NC_034198.1 6980716 AX-169710047
NC_034198.1 7479251 AX-177724503
NC_034198.1 6982505 AX-177720799
NC_034198.1 7526421 AX-177725722
NC_034198.1 6933829 AX-177792555
NC_034198.1 7145068 AX-177666357
NC_034198.1 7032941 AX-177981616
NC_034198.1 7380298 AX-177815835
NC_034198.1 6962061 AX-177979640
NC_034198.1 6984149 AX-177723979
NC_034198.1 7555588 AX-177976657
NC_034198.1 7076892 AX-177815851
NC_034198.1 7087210 AX-169696464
NC_034198.1 7628319 AX-177793672
NC_034198.1 7375068 AX-177670744
NC_034198.1 7725031 AX-177745229
NC_034198.1 7016403 AX-177956099
NC_034198.1 7735056 AX-177998905
NC_034198.1 7192761 AX-177756181
NC_034198.1 7593835 AX-177821836
NC_034198.1 7523776 AX-169606980
NC_034198.1 7225974 AX-169730524
NC_034198.1 7111561 AX-169626186
NC_034198.1 7119654 AX-169642470
NC_034198.1 7166682 AX-177996072
NC_034198.1 7203973 AX-178014854
NC_034198.1 7109922 AX-177717495
NC_034198.1 7334335 AX-177795263
NC_034198.1 7211572 AX-177956501
NC_034198.1 7683643 AX-177756136
NC_034198.1 7234059 AX-177793030
NC_034198.1 7406356 AX-177962748
NC_034198.1 7658726 AX-177771914
NC_034198.1 7341151 AX-177926366
NC_034198.1 7438699 AX-177979015
NC_034198.1 7618131 AX-177959624
NC_034198.1 7322536 AX-169664486
NC_034198.1 7425503 AX-169665225
NC_034198.1 7417211 AX-177724383
NC_034198.1 7675992 AX-177744605
NC_034198.1 7642828 AX-177965925
NC_034198.1 7387689 AX-177816845
NC_034198.1 7696588 AX-177969142
NC_034198.1 7498240 AX-177933960
NC_034198.1 7705116 AX-177806639
NC_034198.1 8696948 AX-169736568
NC_034198.1 7666083 AX-177774294
NC_034198.1 7602364 AX-177943058
NC_034198.1 7744551 AX-177999080
NC_034198.1 7797981 AX-177985431
NC_034198.1 7468337 AX-177976722
NC_034198.1 7417612 AX-177667983
NC_034198.1 7475890 AX-177736321
NC_034198.1 8286658 AX-177968244
NC_034198.1 7650272 AX-177784101
NC_034198.1 7994279 AX-177979103
NC_034198.1 7539544 AX-177978785
NC_034198.1 7869192 AX-177812905
NC_034198.1 8833328 AX-169555294
NC_034198.1 8751165 AX-169734732
NC_034198.1 7966722 AX-177999507
NC_034198.1 8061917 AX-177965843
NC_034198.1 8563299 AX-177958826
NC_034198.1 8401802 AX-178014210
NC_034198.1 11401977 AX-177981414
NC_034198.1 7957549 AX-177766066
NC_034198.1 7931455 AX-177955543
NC_034198.1 7805782 AX-177957130
NC_034198.1 8853785 AX-177998259
NC_034198.1 8003321 AX-177790713
NC_034198.1 11204723 AX-177792174
NC_034198.1 9529499 AX-177815700
NC_034198.1 9144029 AX-177754526
NC_034198.1 7843862 AX-177971778
NC_034198.1 7828594 AX-177981803
NC_034198.1 8012919 AX-177788915
NC_034198.1 7878703 AX-177961717
NC_034198.1 7859386 AX-177721864
NC_034198.1 7821292 AX-169761658
NC_034198.1 8425015 AX-177969715
NC_034198.1 8183228 AX-177999076
NC_034198.1 8022254 AX-169678459
NC_034198.1 7912639 AX-177817936
NC_034198.1 8111987 AX-177956310
NC_034198.1 7851567 AX-177800905
NC_034198.1 8531958 AX-169669858
NC_034198.1 8153323 AX-177990063
NC_034198.1 8069541 AX-169639020
NC_034198.1 10448311 AX-177714663
NC_034198.1 9951736 AX-177957101
NC_034198.1 8362593 AX-177966320
NC_034198.1 9581049 AX-177735361
NC_034198.1 12440875 AX-177953923
NC_034198.1 12100053 AX-177728324
NC_034198.1 9196720 AX-177733723
NC_034198.1 8600950 AX-169555308
NC_034198.1 9680567 AX-177946782
NC_034198.1 8077853 AX-178014756
NC_034198.1 8097844 AX-177790969
NC_034198.1 9802987 AX-177973193
NC_034198.1 8163144 AX-177982636
NC_034198.1 8119691 AX-177765958
NC_034198.1 8172381 AX-177812471
NC_034198.1 8315268 AX-177979765
NC_034198.1 8497669 AX-177663796
NC_034198.1 8928028 AX-177718375
NC_034198.1 8722756 AX-177718405
NC_034198.1 8334642 AX-177998280
NC_034198.1 8353526 AX-177750688
NC_034198.1 8460513 AX-169653912
NC_034198.1 8558689 AX-177939480
NC_034198.1 8790056 AX-177648718
NC_034198.1 8823771 AX-169654048
NC_034198.1 8540850 AX-177725301
NC_034198.1 8734751 AX-177741187
NC_034198.1 8409365 AX-177761411
NC_034198.1 8571995 AX-177787564
NC_034198.1 8416728 AX-177817457
NC_034198.1 8677215 AX-177730034
NC_034198.1 8926505 AX-177981997
NC_034198.1 8374973 AX-177753854
NC_034198.1 8784417 AX-177964226
NC_034198.1 8493096 AX-169655426
NC_034198.1 8479923 AX-169690665
NC_034198.1 8928928 AX-177722641
NC_034198.1 8499158 AX-169645396
NC_034198.1 8631525 AX-177660978
NC_034198.1 8498642 AX-177724496
NC_034198.1 8790620 AX-177651164
NC_034198.1 8669066 AX-169555300
NC_034198.1 8651332 AX-177740038
NC_034198.1 8776535 AX-177952687
NC_034198.1 8792103 AX-177811214
NC_034198.1 8790665 AX-169658659
NC_034198.1 8488204 AX-177716821
NC_034198.1 8721527 AX-177746149
NC_034198.1 8498725 AX-177727022
NC_034198.1 8863095 AX-177953624
NC_034198.1 8801107 AX-169596416
NC_034198.1 8468470 AX-177759628
NC_034198.1 8762655 AX-177720626
NC_034198.1 8934521 AX-177795073
NC_034198.1 9081806 AX-178013989
NC_034198.1 8947449 AX-177744411
NC_034198.1 8973134 AX-178000431
NC_034198.1 9106223 AX-177743105
NC_034198.1 9167363 AX-177982051
NC_034198.1 9275006 AX-177721968
NC_034198.1 9116354 AX-177765367
NC_034198.1 9049918 AX-169662715
NC_034198.1 8977941 AX-177720600
NC_034198.1 10513504 AX-177663659
NC_034198.1 9428616 AX-169699665
NC_034198.1 9168183 AX-177648779
NC_034198.1 9157183 AX-177653672
NC_034198.1 9282109 AX-169638827
NC_034198.1 10073708 AX-177928276
NC_034198.1 9601232 AX-177796187
NC_034198.1 10990858 AX-177716938
NC_034198.1 11227452 AX-177821667
NC_034198.1 9382974 AX-177979606
NC_034198.1 10210239 AX-177813069
NC_034198.1 9373011 AX-169753066
NC_034198.1 10028689 AX-177955248
NC_034198.1 9739536 AX-177953490
NC_034198.1 9810332 AX-177755074
NC_034198.1 10632490 AX-177728341
NC_034198.1 9481848 AX-178000476
NC_034198.1 9866279 AX-178015750
NC_034198.1 10175870 AX-177727585
NC_034198.1 9702064 AX-177923855
NC_034198.1 9699581 AX-178000840
NC_034198.1 9720058 AX-177969338
NC_034198.1 10870190 AX-177722548
NC_034198.1 9310781 AX-177712171
NC_034198.1 9372001 AX-169659148
NC_034198.1 9308735 AX-177742869
NC_034198.1 9646006 AX-177773443
NC_034198.1 9267633 AX-177659999
NC_034198.1 9710773 AX-177750364
NC_034198.1 9399655 AX-177786043
NC_034198.1 9790789 AX-177754717
NC_034198.1 9407801 AX-169613094
NC_034198.1 9520659 AX-177986230
NC_034198.1 9216171 AX-177938960
NC_034198.1 9632289 AX-177949991
NC_034198.1 9592461 AX-177756968
NC_034198.1 9554141 AX-177820679
NC_034198.1 9671175 AX-177725015
NC_034198.1 9670335 AX-169601369
NC_034198.1 11158002 AX-177973711
NC_034198.1 9730803 AX-177959511
NC_034198.1 9985596 AX-169603989
NC_034198.1 9462123 AX-177981875
NC_034198.1 10645908 AX-177788002
NC_034198.1 11313053 AX-177796941
NC_034198.1 9848912 AX-177956379
NC_034198.1 9365156 AX-177971347
NC_034198.1 9233438 AX-177958313
NC_034198.1 9632132 AX-177783769
NC_034198.1 11088286 AX-177648698
NC_034198.1 9661974 AX-177976422
NC_034198.1 9445530 AX-169595987
NC_034198.1 10226110 AX-177990327
NC_034198.1 9914835 AX-177733991
NC_034198.1 10599482 AX-177759905
NC_034198.1 11093260 AX-177774431
NC_034198.1 9840871 AX-177967272
NC_034198.1 11597185 AX-177738091
NC_034198.1 10202213 AX-169598504
NC_034198.1 10235559 AX-169527280
NC_034198.1 10304918 AX-177721074
NC_034198.1 11273773 AX-177748177
NC_034198.1 8434605 AX-169639107
NC_034198.1 9942336 AX-177954867
NC_034198.1 10655247 AX-177936482
NC_034198.1 10824344 AX-177735818
NC_034198.1 10144829 AX-177768409
NC_034198.1 10878021 AX-177661034
NC_034198.1 9960868 AX-177745354
NC_034198.1 11247750 AX-177774287
NC_034198.1 10711241 AX-177965008
NC_034198.1 12065597 AX-177729403
NC_034198.1 10389420 AX-177722028
NC_034198.1 10071263 AX-169657903
NC_034198.1 10316818 AX-177743966
NC_034198.1 11027513 AX-177823149
NC_034198.1 10396568 AX-177718190
NC_034198.1 11463428 AX-177966005
NC_034198.1 9994023 AX-177959145
NC_034198.1 11589763 AX-169727789
NC_034198.1 11034851 AX-177788652
NC_034198.1 10794442 AX-177763666
NC_034198.1 11257350 AX-169757686
NC_034198.1 10975011 AX-177659034
NC_034198.1 10486742 AX-177649614
NC_034198.1 11149879 AX-177819142
NC_034198.1 11289498 AX-169712830
NC_034198.1 11218054 AX-177737758
NC_034198.1 11184890 AX-177979225
NC_034198.1 11040195 AX-169670594
NC_034198.1 10842715 AX-177961703
NC_034198.1 11081507 AX-177740629
NC_034198.1 10453335 AX-177760147
NC_034198.1 10388644 AX-177650866
NC_034198.1 10131648 AX-169587387
NC_034198.1 10057928 AX-177791983
NC_034198.1 11530334 AX-177961922
NC_034198.1 11625280 AX-177759582
NC_034198.1 10217981 AX-177768657
NC_034198.1 10526114 AX-177981288
NC_034198.1 10210042 AX-177948887
NC_034198.1 11040108 AX-169648749
NC_034198.1 11195026 AX-177823914
NC_034198.1 12118018 AX-177981530
NC_034198.1 10440330 AX-169751365
NC_034198.1 10301522 AX-177776020
NC_034198.1 10470554 AX-177726506
NC_034198.1 10702356 AX-177963182
NC_034198.1 11556377 AX-177800451
NC_034198.1 10909994 AX-177797585
NC_034198.1 11064640 AX-177818591
NC_034198.1 11607501 AX-178015410
NC_034198.1 10669552 AX-177786704
NC_034198.1 11056395 AX-177810836
NC_034198.1 10120409 AX-177953933
NC_034198.1 12125714 AX-178000605
NC_034198.1 11807231 AX-177806324
NC_034198.1 11019125 AX-177651136
NC_034198.1 10394398 AX-177731478
NC_034198.1 10449140 AX-177717486
NC_034198.1 10418167 AX-177981022
NC_034198.1 11177188 AX-177954849
NC_034198.1 11351072 AX-177982256
NC_034198.1 10431285 AX-177961610
NC_034198.1 11390359 AX-177756683
NC_034198.1 10802088 AX-177813966
NC_034198.1 10292913 AX-177799274
NC_034198.1 12085555 AX-177822066
NC_034198.1 11142455 AX-177971117
NC_034198.1 10367565 AX-177749499
NC_034198.1 11331932 AX-177982312
NC_034198.1 10874298 AX-177775588
NC_034198.1 11382837 AX-177963465
NC_034198.1 10962741 AX-169589807
NC_034198.1 11498075 AX-177794635
NC_034198.1 10424800 AX-177674918
NC_034198.1 10980745 AX-177971320
NC_034198.1 11374936 AX-177743269
NC_034198.1 11506277 AX-177755049
NC_034198.1 11820880 AX-177968651
NC_034198.1 11760865 AX-177962599
NC_034198.1 11632768 AX-177977345
NC_034198.1 11514463 AX-177729005
NC_034198.1 11470867 AX-177963943
NC_034198.1 11510607 AX-169752246
NC_034198.1 12300781 AX-177812648
NC_034198.1 12431117 AX-177970062
NC_034198.1 11781023 AX-177980899
NC_034198.1 13182489 AX-177719892
NC_034198.1 12770521 AX-177975432
NC_034198.1 11745602 AX-177820573
NC_034198.1 11788489 AX-177986722
NC_034198.1 13548129 AX-177683185
NC_034198.1 12075933 AX-177727030
NC_034198.1 12670268 AX-177789187
NC_034198.1 13702023 AX-177985303
NC_034198.1 13012379 AX-177953586
NC_034198.1 17566091 AX-177782995
NC_034198.1 12539342 AX-178016351
NC_034198.1 14582331 AX-177800279
NC_034198.1 12659408 AX-177995121
NC_034198.1 13057789 AX-177658246
NC_034198.1 13534645 AX-169604844
NC_034198.1 11993906 AX-169623540
NC_034198.1 12002926 AX-169622880
NC_034198.1 13536182 AX-169607669
NC_034198.1 13281243 AX-177959994
NC_034198.1 14646591 AX-177957797
NC_034198.1 13041522 AX-177808590
NC_034198.1 12730960 AX-177820106
NC_034198.1 12828174 AX-177998047
NC_034198.1 13573312 AX-177784876
NC_034198.1 12031323 AX-177976017
NC_034198.1 15550142 AX-177739621
NC_034198.1 13533767 AX-169602990
NC_034198.1 12946926 AX-177749314
NC_034198.1 12903858 AX-178015789
NC_034198.1 13154419 AX-177731223
NC_034198.1 11846965 AX-177785560
NC_034198.1 12510070 AX-177656603
NC_034198.1 11949511 AX-169701495
NC_034198.1 12171510 AX-177976912
NC_034198.1 12189142 AX-177723420
NC_034198.1 12076606 AX-177966649
NC_034198.1 12205295 AX-177819435
NC_034198.1 12355507 AX-177985103
NC_034198.1 12317060 AX-177787213
NC_034198.1 12338039 AX-177722524
NC_034198.1 12696586 AX-177775217
NC_034198.1 12420123 AX-169731419
NC_034198.1 12482210 AX-177998917
NC_034198.1 16357472 AX-177761188
NC_034198.1 13245661 AX-177927408
NC_034198.1 11931955 AX-177704140
NC_034198.1 13621014 AX-177956473
NC_034198.1 13146911 AX-169620695
NC_034198.1 12892651 AX-177738163
NC_034198.1 13191099 AX-177954001
NC_034198.1 12277269 AX-169618843
NC_034198.1 13824511 AX-169768438
NC_034198.1 14313539 AX-177696667
NC_034198.1 14665630 AX-177927828
NC_034198.1 13780100 AX-169598194
NC_034198.1 12233221 AX-177818974
NC_034198.1 12324775 AX-177978406
NC_034198.1 13143889 AX-177944480
NC_034198.1 13296581 AX-178015451
NC_034198.1 12510317 AX-177670535
NC_034198.1 12735227 AX-177926641
NC_034198.1 13199759 AX-178014567
NC_034198.1 13265285 AX-177956451
NC_034198.1 13219813 AX-177766919
NC_034198.1 12584795 AX-177814983
NC_034198.1 12892880 AX-177943989
NC_034198.1 12809616 AX-177760395
NC_034198.1 13175525 AX-177733750
NC_034198.1 13491301 AX-177726510
NC_034198.1 13497489 AX-177984482
NC_034198.1 13368789 AX-177745492
NC_034198.1 13489888 AX-177779875
NC_034198.1 12367426 AX-169682381
NC_034198.1 12498718 AX-177981264
NC_034198.1 12197090 AX-169606212
NC_034198.1 13231545 AX-177810805
NC_034198.1 12188132 AX-177716570
NC_034198.1 14626193 AX-177978844
NC_034198.1 12349058 AX-177712370
NC_034198.1 12254236 AX-177985013
NC_034198.1 13779095 AX-177718091
NC_034198.1 12345587 AX-177719698
NC_034198.1 12345684 AX-177970314
NC_034198.1 12349907 AX-177662870
NC_034198.1 12448918 AX-177769548
NC_034198.1 12410514 AX-177991876
NC_034198.1 12456287 AX-169654471
NC_034198.1 12531464 AX-178014000
NC_034198.1 12548028 AX-177987172
NC_034198.1 12798662 AX-177747994
NC_034198.1 12836033 AX-177975142
NC_034198.1 12763197 AX-177758586
NC_034198.1 12489916 AX-169628487
NC_034198.1 12511068 AX-177714661
NC_034198.1 12486693 AX-177717296
NC_034198.1 12472983 AX-169649963
NC_034198.1 12705060 AX-177825417
NC_034198.1 12975422 AX-177822774
NC_034198.1 13740555 AX-169530933
NC_034198.1 13382907 AX-177668233
NC_034198.1 12992393 AX-178014707
NC_034198.1 13724511 AX-177799046
NC_034198.1 13398538 AX-169526734
NC_034198.1 13335376 AX-177959287
NC_034198.1 13474417 AX-177968920
NC_034198.1 14352752 AX-177783946
NC_034198.1 13732082 AX-177972484
NC_034198.1 13113471 AX-169705684
NC_034198.1 13490991 AX-177718954
NC_034198.1 13136407 AX-177985925
NC_034198.1 13000658 AX-177986483
NC_034198.1 13325372 AX-177821430
NC_034198.1 13760114 AX-169649549
NC_034198.1 13126171 AX-177986359
NC_034198.1 13709395 AX-177962814
NC_034198.1 13380410 AX-177747530
NC_034198.1 13163743 AX-177994790
NC_034198.1 14143245 AX-177981063
NC_034198.1 14561617 AX-177978925
NC_034198.1 13050443 AX-177982129
NC_034198.1 14781213 AX-177954320
NC_034198.1 14381514 AX-177821104
NC_034198.1 15068865 AX-177764391
NC_034198.1 14210114 AX-177769713
NC_034198.1 13716842 AX-177974785
NC_034198.1 13180606 AX-177711700
NC_034198.1 14517724 AX-169555210
NC_034198.1 14238520 AX-169566926
NC_034198.1 14363502 AX-177816311
NC_034198.1 14807266 AX-177772999
NC_034198.1 13314556 AX-177732745
NC_034198.1 12512959 AX-177713224
NC_034198.1 15042899 AX-169639245
NC_034198.1 13693350 AX-169710577
NC_034198.1 12522495 AX-177955339
NC_034198.1 15063095 AX-177690441
NC_034198.1 15656810 AX-177717910
NC_034198.1 14830046 AX-177759153
NC_034198.1 14846670 AX-177986202
NC_034198.1 14878403 AX-169555197
NC_034198.1 14864265 AX-177927986
NC_034198.1 14792242 AX-169701033
NC_034198.1 15596607 AX-177658461
NC_034198.1 15222985 AX-169707082
NC_034198.1 15664481 AX-169727024
NC_034198.1 16482432 AX-177678752
NC_034198.1 15149057 AX-177978281
NC_034198.1 14837644 AX-177984800
NC_034198.1 15269942 AX-177970238
NC_034198.1 17071398 AX-169691855
NC_034198.1 15530254 AX-177649022
NC_034198.1 15138382 AX-177979639
NC_034198.1 15167581 AX-177800200
NC_034198.1 16725785 AX-169555450
NC_034198.1 15201752 AX-169531866
NC_034198.1 15235322 AX-169594022
NC_034198.1 16867883 AX-177726843
NC_034198.1 15236049 AX-177668451
NC_034198.1 14138915 AX-177714408
NC_034198.1 16883643 AX-177945369
NC_034198.1 14635140 AX-177999199
NC_034198.1 12744002 AX-177792176
NC_034198.1 13710815 AX-177712796
NC_034198.1 13501865 AX-177712943
NC_034198.1 16171783 AX-169731157
NC_034198.1 15336947 AX-177759150
NC_034198.1 14171722 AX-177809601
NC_034198.1 14949123 AX-177970798
NC_034198.1 14396674 AX-177817500
NC_034198.1 12484647 AX-177719432
NC_034198.1 16495878 AX-177969521
NC_034198.1 13788877 AX-169581361
NC_034198.1 14815606 AX-177936278
NC_034198.1 13598255 AX-177736732
NC_034198.1 13565951 AX-177790938
NC_034198.1 13554230 AX-177720163
NC_034198.1 14616866 AX-177930804
NC_034198.1 14370899 AX-177733031
NC_034198.1 14358479 AX-177717891
NC_034198.1 13589467 AX-177979139
NC_034198.1 13439169 AX-169727848
NC_034198.1 12163633 AX-177973887
NC_034198.1 15196291 AX-177734120
NC_034198.1 5601539 AX-177997134
NC_034198.1 17373792 AX-177722720
NC_034198.1 12225101 AX-177964767
NC_034198.1 14981949 AX-177791436
NC_034198.1 13621908 AX-177713186
NC_034198.1 15205138 AX-177985922
NC_034198.1 14534327 AX-169555208
NC_034198.1 16685676 AX-177955124
NC_034198.1 15203666 AX-177714564
NC_034198.1 8688477 AX-177980134
NC_034198.1 15215101 AX-177975520
NC_034198.1 14354683 AX-177712661
NC_034198.1 16325897 AX-177816712
NC_034198.1 16182037 AX-177948963
NC_034198.1 13420058 AX-177955721
NC_034198.1 15084847 AX-177962620
NC_034198.1 17046069 AX-177791921
NC_034198.1 11974303 AX-177775387
NC_034198.1 15682243 AX-177668719
NC_034198.1 15735682 AX-177975729
NC_034198.1 15226515 AX-177804849
NC_034198.1 16656632 AX-177762871
NC_034198.1 22355739 AX-177991718
NC_034198.1 14771356 AX-169646163
NC_034198.1 15105503 AX-169526161
NC_034198.1 15368505 AX-177759296
NC_034198.1 15158957 AX-177972790
NC_034198.1 15769901 AX-169524132
NC_034198.1 15820481 AX-169592011
NC_034198.1 16203944 AX-177972194
NC_034198.1 16506274 AX-169624485
NC_034198.1 15076735 AX-177772063
NC_034198.1 15362969 AX-177949571
NC_034198.1 16277556 AX-177821543
NC_034198.1 15847182 AX-177715095
NC_034198.1 15782771 AX-177958061
NC_034198.1 15931879 AX-177985670
NC_034198.1 15761678 AX-177946966
NC_034198.1 17035445 AX-177957885
NC_034198.1 15656005 AX-177712855
NC_034198.1 16893477 AX-177807765
NC_034198.1 15517784 AX-177789918
NC_034198.1 16316710 AX-177652828
NC_034198.1 16529597 AX-177742033
NC_034198.1 16781524 AX-177820909
NC_034198.1 16830431 AX-169753219
NC_034198.1 15769078 AX-177715820
NC_034198.1 15754690 AX-177716839
NC_034198.1 16949454 AX-177660227
NC_034198.1 16902439 AX-177958248
NC_034198.1 16822015 AX-177714167
NC_034198.1 15790402 AX-177999215
NC_034198.1 16744119 AX-177788968
NC_034198.1 15528686 AX-177722370
NC_034198.1 16644093 AX-177788791
NC_034198.1 15597432 AX-169642940
NC_034198.1 15387182 AX-177957961
NC_034198.1 16822385 AX-177712743
NC_034198.1 15540704 AX-169731723
NC_034198.1 15377882 AX-177717005
NC_034198.1 15496506 AX-177974475
NC_034198.1 16878343 AX-177781625
NC_034198.1 15377566 AX-177726905
NC_034198.1 16053700 AX-169625397
NC_034198.1 16947821 AX-177760771
NC_034198.1 15468293 AX-177723042
NC_034198.1 16618659 AX-177973850
NC_034198.1 16870746 AX-177771887
NC_034198.1 16008753 AX-177730934
NC_034198.1 16179008 AX-177824589
NC_034198.1 16190351 AX-177756293
NC_034198.1 15682814 AX-169632908
NC_034198.1 16183848 AX-169555392
NC_034198.1 17083154 AX-169676294
NC_034198.1 15838527 AX-177960208
NC_034198.1 15451716 AX-177665221
NC_034198.1 16735350 AX-177971540
NC_034198.1 15357593 AX-177974431
NC_034198.1 15682358 AX-169649890
NC_034198.1 15598750 AX-177722250
NC_034198.1 15671865 AX-169609240
NC_034198.1 16488478 AX-178015725
NC_034198.1 15711739 AX-177980982
NC_034198.1 15448779 AX-177954570
NC_034198.1 15592284 AX-169555186
NC_034198.1 16063917 AX-177712131
NC_034198.1 16685475 AX-177932356
NC_034198.1 15800117 AX-177742698
NC_034198.1 15430644 AX-178016563
NC_034198.1 15922264 AX-169555402
NC_034198.1 16402965 AX-177788980
NC_034198.1 17198473 AX-177792604
NC_034198.1 15637837 AX-169618234
NC_034198.1 16579183 AX-177752728
NC_034198.1 15568224 AX-177982914
NC_034198.1 15579492 AX-177809234
NC_034198.1 16349379 AX-177795315
NC_034198.1 15459379 AX-177796586
NC_034198.1 16387378 AX-177825917
NC_034198.1 15420022 AX-177993400
NC_034198.1 16093065 AX-177776288
NC_034198.1 15377116 AX-177725633
NC_034198.1 17193671 AX-177660451
NC_034198.1 15864926 AX-177961125
NC_034198.1 17120478 AX-177778660
NC_034198.1 17098107 AX-177952217
NC_034198.1 17496957 AX-169758171
NC_034198.1 17194294 AX-87105230
NC_034198.1 21243245 AX-177667135
NC_034198.1 17197506 AX-177653275
NC_034198.1 17325825 AX-169762763
NC_034198.1 24177200 AX-177768387
NC_034198.1 22002663 AX-177718980
NC_034198.1 17261372 AX-177996736
NC_034198.1 19451792 AX-177734640
NC_034198.1 17347652 AX-178016006
NC_034198.1 17227972 AX-177719773
NC_034198.1 17243253 AX-177782266
NC_034198.1 17163543 AX-177810621
NC_034198.1 19811830 AX-177746511
NC_034198.1 17389335 AX-177723498
NC_034198.1 17446815 AX-169600482
NC_034198.1 17450332 AX-177819400
NC_034198.1 17395245 AX-169646086
NC_034198.1 18042037 AX-177762859
NC_034198.1 17343125 AX-177719002
NC_034198.1 19014582 AX-177928241
NC_034198.1 17399624 AX-177665427
NC_034198.1 17465671 AX-177662827
NC_034198.1 19472820 AX-177964498
NC_034198.1 19414214 AX-177940135
NC_034198.1 17384964 AX-169712212
NC_034198.1 20871114 AX-169738518
NC_034198.1 17610700 AX-177807836
NC_034198.1 17390330 AX-177717021
NC_034198.1 18937714 AX-177986968
NC_034198.1 19237693 AX-177976587
NC_034198.1 17916542 AX-169555467
NC_034198.1 18670719 AX-177656140
NC_034198.1 18104089 AX-177786675
NC_034198.1 21106621 AX-177971157
NC_034198.1 18096163 AX-177984309
NC_034198.1 20839005 AX-177975381
NC_034198.1 17359085 AX-169697771
NC_034198.1 19910068 AX-177932847
NC_034198.1 18745730 AX-169527800
NC_034198.1 18187996 AX-177815293
NC_034198.1 17480229 AX-177671533
NC_034198.1 17357692 AX-169600043
NC_034198.1 20573182 AX-169555519
NC_034198.1 20783597 AX-177960667
NC_034198.1 19684622 AX-177977560
NC_034198.1 20638056 AX-177947882
NC_034198.1 20746913 AX-177957993
NC_034198.1 21930815 AX-177994810
NC_034198.1 19507217 AX-178013715
NC_034198.1 20765398 AX-177785119
NC_034198.1 19005295 AX-177964340
NC_034198.1 18965223 AX-169564835
NC_034198.1 20148940 AX-177961524
NC_034198.1 19440099 AX-169730283
NC_034198.1 18842229 AX-177746619
NC_034198.1 20227987 AX-177980599
NC_034198.1 20691546 AX-177983047
NC_034198.1 19889621 AX-177745369
NC_034198.1 20792355 AX-177972472
NC_034198.1 18637097 AX-177814014
NC_034198.1 19546039 AX-177997210
NC_034198.1 20900005 AX-169599154
NC_034198.1 17734368 AX-177769422
NC_034198.1 17965459 AX-177982724
NC_034198.1 20809481 AX-177812759
NC_034198.1 18032486 AX-169602571
NC_034198.1 19155245 AX-177824410
NC_034198.1 17862525 AX-177818446
NC_034198.1 22259322 AX-177744604
NC_034198.1 19269872 AX-177966633
NC_034198.1 20732181 AX-177783731
NC_034198.1 19744456 AX-177963306
NC_034198.1 20913666 AX-169699313
NC_034198.1 19615034 AX-177984796
NC_034198.1 20759895 AX-177723825
NC_034198.1 19554464 AX-177753994
NC_034198.1 19190979 AX-169555497
NC_034198.1 22249434 AX-177817067
NC_034198.1 21514575 AX-169714809
NC_034198.1 20817024 AX-177808916
NC_034198.1 18226938 AX-177976488
NC_034198.1 20802138 AX-177969211
NC_034198.1 22267074 AX-177967366
NC_034198.1 19492373 AX-177996996
NC_034198.1 19020468 AX-177654340
NC_034198.1 20416204 AX-177924769
NC_034198.1 23904748 AX-177780914
NC_034198.1 18310716 AX-169555482
NC_034198.1 17620223 AX-177979499
NC_034198.1 23317952 AX-177809212
NC_034198.1 18737392 AX-177935511
NC_034198.1 18738184 AX-177794478
NC_034198.1 18573438 AX-169758440
NC_034198.1 19337886 AX-177731361
NC_034198.1 17972758 AX-177649280
NC_034198.1 20180403 AX-177790460
NC_034198.1 19704679 AX-169720286
NC_034198.1 19278349 AX-177812850
NC_034198.1 18178796 AX-177980214
NC_034198.1 19856699 AX-177933853
NC_034198.1 20117905 AX-177950082
NC_034198.1 20335137 AX-177981303
NC_034198.1 18399706 AX-177715120
NC_034198.1 17780604 AX-169555463
NC_034198.1 20087271 AX-177773336
NC_034198.1 19654339 AX-177955115
NC_034198.1 19932590 AX-177973561
NC_034198.1 18981710 AX-177990936
NC_034198.1 19181361 AX-177804731
NC_034198.1 19125843 AX-177711529
NC_034198.1 20423509 AX-177925965
NC_034198.1 20423340 AX-177927132
NC_034198.1 20361250 AX-177761135
NC_034198.1 18010516 AX-177981511
NC_034198.1 19285960 AX-177728913
NC_034198.1 17983747 AX-177812155
NC_034198.1 18157711 AX-177818633
NC_034198.1 19245243 AX-177990791
NC_034198.1 18150252 AX-169650676
NC_034198.1 21245081 AX-177995429
NC_034198.1 21205607 AX-177744440
NC_034198.1 21395471 AX-177733468
NC_034198.1 22301957 AX-169650364
NC_034198.1 21810679 AX-177784100
NC_034198.1 21862012 AX-177971792
NC_034198.1 21536150 AX-177939737
NC_034198.1 21195977 AX-177973960
NC_034198.1 21996445 AX-177752313
NC_034198.1 19265966 AX-177951451
NC_034198.1 21766546 AX-177816256
NC_034198.1 22175498 AX-177775961
NC_034198.1 8145118 AX-177785818
NC_034198.1 7288530 AX-169735011
NC_034198.1 21355981 AX-177925796
NC_034198.1 21807442 AX-177723571
NC_034198.1 17181907 AX-177940268
NC_034198.1 7279765 AX-169637089
NC_034198.1 13481784 AX-177975774
NC_034198.1 8662010 AX-177950991
NC_034198.1 20261267 AX-177661420
NC_034198.1 12187611 AX-177649100
NC_034198.1 20259789 AX-169647357
NC_034198.1 16718326 AX-177975092
NC_034198.1 9157335 AX-177669696
NC_034198.1 26088880 AX-177676455
NC_034198.1 11829248 AX-177755301
NC_034198.1 26133042 AX-177658390
NC_034198.1 23117521 AX-177952928
NC_034198.1 17494397 AX-177660760
NC_034198.1 18053013 AX-177661532
NC_034177.1 31709782 AX-169629075
NC_034198.1 14372356 AX-177662491
NC_034198.1 19535778 AX-177952329
NC_034198.1 12190219 AX-177948175
NC_034198.1 9012397 AX-169611647
NC_034198.1 26133305 AX-169523906
NC_034198.1 26668962 AX-177654603
NC_034198.1 19525473 AX-177736561
NC_034198.1 11066198 AX-177935225
NC_034198.1 2575099 AX-177931146
NC_034198.1 11297827 AX-177809804
NC_034198.1 17668374 AX-177973280
NC_034198.1 3067891 AX-177958529
NC_034198.1 13621385 AX-169681881
NC_034198.1 18538138 AX-177950663
NC_034198.1 17574440 AX-177714403
NC_034198.1 7143497 AX-169665164
NC_034198.1 18063540 AX-177724525
NC_034198.1 18060783 AX-177714876
NC_034198.1 17574576 AX-177726444
NC_034198.1 23026560 AX-177667021
NC_034198.1 11210747 AX-177661107
NC_034198.1 20480179 AX-177974705
NC_034198.1 14767222 AX-177679000
NC_034198.1 11876990 AX-177732211
NC_034198.1 22786029 AX-177754314
NC_034198.1 17458139 AX-177998333
NC_034198.1 14704345 AX-177743406
NC_034198.1 14200575 AX-169564611
NC_034198.1 9781079 AX-177781041
NC_034198.1 23026413 AX-177666000
NC_034198.1 19626159 AX-177818738
NC_034198.1 22992195 AX-177954011
NC_034198.1 21841694 AX-169640636
NC_034198.1 16918741 AX-177972483
NC_034198.1 20755208 AX-177726366
NC_034198.1 17497038 AX-177722648
NC_034198.1 21171491 AX-177961852
NC_034198.1 21676633 AX-177975170
NC_034198.1 18743670 AX-169697488
NC_034198.1 17465875 AX-169526179
NC_034198.1 21483630 AX-177665164
NC_034198.1 22060085 AX-177926762
NC_034198.1 18554756 AX-177780330
NC_034198.1 23392489 AX-169723459
NC_034198.1 24163470 AX-177720809
NC_034198.1 22003460 AX-169527727
NC_034198.1 21524820 AX-169607957
NC_034198.1 20042504 AX-177739825
NC_034198.1 21589549 AX-177966718
NC_034198.1 22067312 AX-177717781
NC_034198.1 22230907 AX-177979440
NC_034198.1 21484727 AX-177772634
NC_034198.1 21476473 AX-177957752
NC_034198.1 21842767 AX-177663920
NC_034198.1 22115565 AX-177657808
NC_034198.1 21482973 AX-177715449
NC_034198.1 22065922 AX-177805561
NC_034198.1 21359036 AX-169661448
NC_034198.1 22776905 AX-177807812
NC_034198.1 21660657 AX-177656644
NC_034198.1 22083852 AX-177931778
NC_034198.1 22294387 AX-177982632
NC_034198.1 19403607 AX-177980473
NC_034198.1 17979827 AX-169530794
NC_034198.1 20274247 AX-169555510
NC_034198.1 18571454 AX-177721527
NC_034198.1 16053621 AX-169625949
NC_034198.1 18631245 AX-169745972
NC_034198.1 21668671 AX-177957837
NC_034198.1 20634627 AX-177785872
NC_034198.1 18630650 AX-177719028
NC_034198.1 20101853 AX-177785521
NC_034198.1 23367134 AX-177951328
NC_034198.1 21292781 AX-177770660
NC_034198.1 21614141 AX-177811665
NC_034198.1 23754218 AX-177795516
NC_034198.1 18920940 AX-177798875
NC_034198.1 20137008 AX-169743690
NC_034198.1 21372236 AX-177728139
NC_034198.1 21630386 AX-177722526
NC_034198.1 17999087 AX-169621001
NC_034198.1 22435556 AX-177972067
NC_034198.1 18859678 AX-169572110
NC_034198.1 18637573 AX-177946183
NC_034198.1 19661843 AX-177965928
NC_034198.1 18022908 AX-177670003
NC_034198.1 21834858 AX-177937917
NC_034198.1 18077411 AX-177962186
NC_034198.1 19959196 AX-177761936
NC_034198.1 24250206 AX-177995131
NC_034198.1 17981238 AX-177707367
NC_034198.1 23378973 AX-177766025
NC_034198.1 20581265 AX-177764829
NC_034198.1 17853432 AX-177781315
NC_034198.1 18234594 AX-169653783
NC_034198.1 17912948 AX-177712215
NC_034198.1 24073668 AX-177982918
NC_034198.1 22594621 AX-177658765
NC_034198.1 22902110 AX-177976646
NC_034198.1 18596870 AX-177924296
NC_034198.1 22714148 AX-177973160
NC_034198.1 22167959 AX-177811944
NC_034198.1 18493101 AX-177773379
NC_034198.1 14449138 AX-177954302
NC_034198.1 21545374 AX-177820792
NC_034198.1 24005096 AX-177776582
NC_034198.1 18533138 AX-177748936
NC_034198.1 13343036 AX-177931943
NC_034198.1 20297942 AX-177792736
NC_034198.1 12933751 AX-177775960
NC_034198.1 17223698 AX-169660328
NC_034198.1 24021955 AX-177742787
NC_034198.1 19463098 AX-177938377
NC_034198.1 21310007 AX-177972353
NC_034198.1 24147948 AX-177999923
NC_034198.1 23364114 AX-169532434
NC_034198.1 18024524 AX-177659957
NC_034198.1 20654977 AX-177761885
NC_034198.1 23046074 AX-177969706
NC_034198.1 18794424 AX-177718331
NC_034198.1 23837255 AX-177954650
NC_034198.1 21163320 AX-177998919
NC_034198.1 19511240 AX-177936749
NC_034198.1 21117119 AX-169573414
NC_034198.1 23765086 AX-177957051
NC_034198.1 19916365 AX-177779752
NC_034198.1 19013179 AX-177777757
NC_034198.1 17987085 AX-177666857
NC_034198.1 21622643 AX-177821859
NC_034198.1 20985370 AX-177652203
NC_034198.1 18541385 AX-177966017
NC_034198.1 24013444 AX-177956657
NC_034198.1 7890713 AX-177786932
NC_034198.1 21736884 AX-177666353
NC_034198.1 18833406 AX-177925772
NC_034198.1 22357387 AX-177664935
NC_034198.1 17927034 AX-177942669
NC_034198.1 20885409 AX-177783823
NC_034198.1 18913297 AX-177977824
NC_034198.1 23328822 AX-169555573
NC_034198.1 19023863 AX-169707288
NC_034198.1 18248019 AX-177796652
NC_034198.1 18479763 AX-177782702
NC_034198.1 15020296 AX-177768202
NC_034198.1 19092118 AX-177975342
NC_034198.1 19022242 AX-177720912
NC_034198.1 23272680 AX-169555570
NC_034198.1 18303231 AX-177994079
NC_034198.1 21498838 AX-177805177
NC_034198.1 20564033 AX-177983004
NC_034198.1 18614963 AX-177762167
NC_034198.1 17601172 AX-177821991
NC_034198.1 19757050 AX-169705440
NC_034198.1 19162549 AX-177752331
NC_034198.1 21851719 AX-177972751
NC_034198.1 23554516 AX-177972200
NC_034198.1 21247248 AX-169661246
NC_034198.1 19101645 AX-177754784
NC_034198.1 19228728 AX-177812067
NC_034198.1 21552892 AX-177975873
NC_034198.1 21702785 AX-177731040
NC_034198.1 17789447 AX-177767415
NC_034198.1 24926708 AX-177817329
NC_034198.1 13729025 AX-177717597
NC_034198.1 22447411 AX-177764443
NC_034198.1 20188764 AX-169697626
NC_034198.1 20261362 AX-177723357
NC_034198.1 23221822 AX-177811288
NC_034198.1 21853412 AX-169668598
NC_034198.1 17793163 AX-169626204
NC_034198.1 22223536 AX-169767879
NC_034198.1 13257440 AX-178016268
NC_034198.1 22496868 AX-177973061
NC_034198.1 14376329 AX-169678608
NC_034198.1 15995947 AX-177815943
NC_034198.1 18570201 AX-169555486
NC_034198.1 22889261 AX-177757414
NC_034198.1 18519595 AX-177806839
NC_034198.1 12023880 AX-177735342
NC_034198.1 20117001 AX-177756693
NC_034198.1 18888230 AX-177960712
NC_034198.1 25306080 AX-177709709
NC_034198.1 19879965 AX-169585314
NC_034198.1 24931474 AX-169521747
NC_034198.1 18915376 AX-177663043
NC_034198.1 18771373 AX-169744689
NC_034198.1 22880182 AX-177792198
NC_034198.1 18897880 AX-169565536
NC_034198.1 23171987 AX-177750223
NC_034198.1 20463995 AX-177980852
NC_034198.1 18916986 AX-177655063
NC_034198.1 7788074 AX-177755952
NC_034198.1 21981376 AX-177721035
NC_034198.1 21581411 AX-177974673
NC_034198.1 17197133 AX-177670120
NC_034198.1 18833643 AX-177983475
NC_034198.1 20716548 AX-177999454
NC_034198.1 16316480 AX-177655167
NC_034198.1 22140107 AX-177814719
NC_034198.1 17573517 AX-177978421
NC_034198.1 15878047 AX-177936034
NC_034198.1 20376363 AX-177934290
NC_034198.1 21048326 AX-177750735
NC_034198.1 16039685 AX-177979559
NC_034198.1 19144988 AX-169619220
NC_034198.1 18813549 AX-177825264
NC_034198.1 17992885 AX-169676464
NC_034198.1 24942078 AX-177809718
NC_034198.1 23920995 AX-177742364
NC_034198.1 19112758 AX-177969243
NC_034198.1 4815575 AX-177944669
NC_034198.1 12639544 AX-177992416
NC_034198.1 22002278 AX-177720691
NC_034198.1 5886451 AX-177791219
NC_034198.1 21723807 AX-169602817
NC_034198.1 23265165 AX-169529024
NC_034198.1 27923699 AX-177764894
NC_034198.1 13208796 AX-177761709
NC_034198.1 7753540 AX-177944850
NC_034198.1 14606140 AX-178014980
NC_034198.1 26410063 AX-177788650
NC_034198.1 22642982 AX-177816194
NC_034198.1 26816129 AX-177970556
NC_034198.1 25211249 AX-177986664
NC_034198.1 20328206 AX-177927550
NC_034198.1 21750964 AX-177985608
NC_034198.1 20261710 AX-169643287
NC_034198.1 22741708 AX-177980487
NC_034177.1 31606155 AX-177809686
NC_034198.1 23254240 AX-177926333
NC_034198.1 27909057 AX-177967693
NC_034198.1 21743454 AX-169677452
NC_034198.1 27655329 AX-177721650
NC_034198.1 27419566 AX-177652343
NC_034198.1 15165038 AX-177949402
NC_034198.1 24312336 AX-177779356
NC_034198.1 27944860 AX-169523870
NC_034198.1 20665077 AX-177755367
NC_034198.1 27113375 AX-177956062
NC_034198.1 21908915 AX-177734049
NC_034198.1 18424591 AX-177722432
NC_034198.1 24156271 AX-177776341
NC_034198.1 26547387 AX-177739518
NC_034198.1 20686076 AX-177940567
NC_034198.1 23249940 AX-177652370
NC_034198.1 18439989 AX-177932230
NC_034198.1 27376167 AX-177726364
NC_034198.1 17105480 AX-177975533
NC_034198.1 23256595 AX-169734836
NC_034198.1 19356695 AX-178000586
NC_034198.1 24778801 AX-169641518
NC_034198.1 23306713 AX-177658150
NC_034198.1 22088820 AX-177787675
NC_034198.1 21215091 AX-177796514
NC_034198.1 27670270 AX-177779965
NC_034198.1 27721119 AX-169706559
NC_034198.1 17204323 AX-177668083
NC_034198.1 12187340 AX-177956068
NC_034198.1 17992204 AX-169696048
NC_034198.1 22401659 AX-177984011
NC_034198.1 23213283 AX-177785513
NC_034198.1 17608681 AX-177650407
NC_034198.1 27281734 AX-177961236
NC_034198.1 27053665 AX-177968034
NC_034198.1 27662861 AX-177778415
NC_034198.1 18758200 AX-169652197
NC_034198.1 20294695 AX-177658418
NC_034198.1 23291087 AX-177791453
NC_034198.1 25422593 AX-177746734
NC_034198.1 23199802 AX-177983245
NC_034198.1 18837383 AX-177950791
NC_034198.1 27141727 AX-169587876
NC_034198.1 18805439 AX-177986681
NC_034198.1 21978552 AX-177960285
NC_034198.1 27223918 AX-177761145
NC_034177.1 31643870 AX-177755712
NC_034198.1 23144623 AX-177752757
NC_034198.1 27092652 AX-177974428
NC_034198.1 16948998 AX-177653096
NC_034198.1 15773200 AX-177798201
NC_034198.1 20352995 AX-177798738
NC_034198.1 23241660 AX-177768746
NC_034198.1 20985964 AX-177656127
NC_034198.1 23306425 AX-177997648
NC_034198.1 28436782 AX-177760134
NC_034198.1 27304541 AX-177991307
NC_034198.1 23250029 AX-177717874
NC_034198.1 28116371 AX-177746146
NC_034177.1 31480814 AX-177975110
NC_034177.1 30816342 AX-177656059
NC_034198.1 16451594 AX-177721269
NC_034198.1 14814593 AX-177952714
NC_034198.1 26070705 AX-177810867
NC_034198.1 27312273 AX-177959266
NC_034198.1 27709280 AX-177694402
NC_034198.1 24259768 AX-177821162
NC_034198.1 17130175 AX-177778282
NC_034198.1 15687980 AX-177660659
NC_034198.1 20444525 AX-177775446
NC_034177.1 30815074 AX-169625704
NC_034198.1 17972712 AX-177656451
NC_034198.1 22316829 AX-177926042
NC_034198.1 29078653 AX-177935943
NC_034198.1 26793626 AX-177936051
NC_034198.1 23106997 AX-178050384
NC_034198.1 22908465 AX-177932670
NC_034198.1 23506011 AX-177761282
NC_034198.1 22538726 AX-177986763
NC_034198.1 23074848 AX-169555568
NC_034198.1 23054424 AX-177964974
NC_034198.1 23011670 AX-169523665
NC_034198.1 22596389 AX-177957196
NC_034198.1 22377253 AX-177720438
NC_034198.1 24128710 AX-177783461
NC_034198.1 23674493 AX-177783928
NC_034198.1 23611817 AX-177778234
NC_034198.1 23961220 AX-177977951
NC_034198.1 23063212 AX-177975834
NC_034198.1 23946246 AX-177650253
NC_034198.1 23602463 AX-169640200
NC_034198.1 22834040 AX-177962849
NC_034198.1 22841804 AX-177805731
NC_034198.1 23579780 AX-177761520
NC_034198.1 25242249 AX-177662629
NC_034198.1 25292060 AX-177667434
NC_034198.1 24759636 AX-169630964
NC_034198.1 23570842 AX-177750960
NC_034198.1 24365457 AX-177774207
NC_034198.1 23700406 AX-177774755
NC_034198.1 22374494 AX-169638891
NC_034198.1 25011204 AX-177772731
NC_034198.1 27329975 AX-177814953
NC_034198.1 24568691 AX-177756786
NC_034198.1 22585985 AX-177962704
NC_034198.1 22603744 AX-169597263
NC_034198.1 27654404 AX-177721326
NC_034198.1 24164418 AX-177711748
NC_034198.1 26333456 AX-177991264
NC_034198.1 27149183 AX-169578745
NC_034198.1 24542911 AX-177980660
NC_034198.1 24770620 AX-177746774
NC_034198.1 22617490 AX-169601049
NC_034198.1 24535438 AX-169717924
NC_034198.1 26177507 AX-86958390
NC_034198.1 24081756 AX-177770545
NC_034198.1 27431197 AX-169555686
NC_034198.1 27621601 AX-169752251
NC_034198.1 27506899 AX-177969818
NC_034198.1 24083887 AX-177721736
NC_034198.1 25591912 AX-177983643
NC_034198.1 25764484 AX-177934538
NC_034198.1 24112611 AX-177728735
NC_034198.1 25566833 AX-177675847
NC_034198.1 24083830 AX-177667821
NC_034198.1 26730052 AX-177660021
NC_034198.1 26180397 AX-177756360
NC_034198.1 24584139 AX-177708532
NC_034198.1 22584857 AX-177933811
NC_034198.1 26190261 AX-177753429
NC_034198.1 28353931 AX-177820666
NC_034198.1 28285192 AX-177981892
NC_034198.1 25275237 AX-177745151
NC_034198.1 24910325 AX-177773942
NC_034198.1 24979926 AX-177970652
NC_034198.1 25286729 AX-177818915
NC_034198.1 25292259 AX-169692938
NC_034198.1 28341546 AX-177932142
NC_034198.1 25044000 AX-177824383
NC_034198.1 26134606 AX-177961048
NC_034198.1 26508321 AX-177952206
NC_034198.1 25018661 AX-177799328
NC_034198.1 26711470 AX-177678204
NC_034198.1 25291280 AX-177654800
NC_034198.1 25291148 AX-177667761
NC_034198.1 26706367 AX-177753095
NC_034198.1 22815224 AX-177779581
NC_034198.1 26350117 AX-177786869
NC_034198.1 24493201 AX-177818790
NC_034198.1 24710302 AX-177769537
NC_034198.1 9924203 AX-177931724
NC_034198.1 24971517 AX-177956938
NC_034198.1 28361450 AX-177799090
NC_034198.1 24737973 AX-177755129
NC_034198.1 24854431 AX-177755751
NC_034198.1 27739953 AX-177980741
NC_034198.1 28565385 AX-177756886
NC_034198.1 28425749 AX-177761566
NC_034198.1 27170259 AX-177959470
NC_034198.1 25473207 AX-177779350
NC_034198.1 27449530 AX-177960863
NC_034198.1 27105789 AX-177759036
NC_034198.1 26570847 AX-177799609
NC_034198.1 28340010 AX-169617444
NC_034198.1 26674428 AX-178014663
NC_034198.1 26672386 AX-177726576
NC_034198.1 27208845 AX-169667720
NC_034198.1 25779518 AX-178014338
NC_034198.1 24453509 AX-177764857
NC_034198.1 25656302 AX-177737837
NC_034198.1 30940944 AX-177786227
NC_034198.1 31299273 AX-177660044
NC_034177.1 31534938 AX-177961763
NC_034198.1 29246214 AX-177723371
NC_034198.1 28026852 AX-177740936
NC_034177.1 31273651 AX-177930455
NC_034198.1 27440694 AX-177978398
NC_034177.1 31250704 AX-177731323
NC_034198.1 32616939 AX-177656362
NC_034198.1 24898725 AX-169642671
NC_034198.1 24945027 AX-169521957
NC_034198.1 25124454 AX-177808606
NC_034198.1 24949662 AX-169758144
NC_034198.1 25787515 AX-169724687
NC_034198.1 24745440 AX-169590588
NC_034198.1 26164835 AX-169769979
NC_034198.1 28485467 AX-177809284
NC_034198.1 26455577 AX-177971986
NC_034198.1 24947925 AX-169532278
NC_034198.1 26580458 AX-169525171
NC_034198.1 26589297 AX-177779156
NC_034198.1 26529260 AX-177998517
NC_034198.1 26599044 AX-177802428
NC_034198.1 27521399 AX-177950382
NC_034198.1 26629049 AX-177791207
NC_034198.1 26466057 AX-177946953
NC_034198.1 27774848 AX-177772341
NC_034198.1 26249166 AX-177765532
NC_034198.1 27373128 AX-177931390
NC_034198.1 25402413 AX-177973239
NC_034198.1 25692576 AX-169692898
NC_034198.1 25219837 AX-177773767
NC_034198.1 27378693 AX-177967189
NC_034177.1 31579682 AX-177930124
NC_034198.1 27020487 AX-177754188
NC_034198.1 26693252 AX-177806971
NC_034198.1 27798419 AX-177961206
NC_034198.1 25374689 AX-177746378
NC_034177.1 31658865 AX-177711676
NC_034198.1 27256790 AX-169754216
NC_034198.1 26325161 AX-177998329
NC_034177.1 31575886 AX-177761847
NC_034177.1 31545523 AX-169671292
NC_034177.1 31377740 AX-177965560
NC_034198.1 25364984 AX-177967116
NC_034198.1 28258762 AX-169597762
NC_034198.1 25347944 AX-177977294
NC_034198.1 27852999 AX-169679628
NC_034198.1 30839308 AX-169766987
NC_034198.1 27843809 AX-177952259
NC_034198.1 27631247 AX-177961466
NC_034198.1 26823539 AX-177960525
NC_034198.1 27654481 AX-177719578
NC_034177.1 31534495 AX-177665564
NC_034198.1 27348496 AX-169555681
NC_034177.1 31659760 AX-177721078
NC_034198.1 24943446 AX-177664747
NC_034198.1 25097185 AX-177934895
NC_034198.1 24963107 AX-177957285
NC_034177.1 31695869 AX-177654358
NC_034198.1 27619792 AX-177720802
NC_034177.1 31018012 AX-169640457
NC_034198.1 31299986 AX-177726548
NC_034177.1 31216674 AX-177810438
NC_034198.1 24987892 AX-177807341
NC_034198.1 31222435 AX-177788746
NC_034198.1 29339467 AX-177727196
NC_034198.1 30220891 AX-169673204
NC_034198.1 31447230 AX-177725389
NC_034198.1 25709473 AX-177972300
NC_034198.1 8907511 AX-169529438
NC_034198.1 22805856 AX-177669676
NC_034198.1 12923178 AX-177755998
NC_034198.1 25048498 AX-177943202
NC_034198.1 9555235 AX-177686952
NC_034198.1 10603834 AX-177950880
NC_034198.1 1709941 AX-177667374
NC_034198.1 18593326 AX-177756438
NC_034198.1 22487964 AX-177974348
NC_034198.1 23820340 AX-177774115
NC_034198.1 22857398 AX-169555565
NC_034198.1 8989831 AX-177973635
NC_034198.1 16949403 AX-177663108
NC_034198.1 7124090 AX-177655268
NC_034198.1 16829927 AX-177934969
NC_034198.1 23192315 AX-177821060
NC_034198.1 18590540 AX-177926971
NC_034198.1 23808451 AX-177661686
NC_034198.1 23809039 AX-177655483
NC_034198.1 21133724 AX-177732538
NC_034198.1 25762220 AX-177958036
NC_034198.1 25242044 AX-169648923
NC_034198.1 8906779 AX-169682867
NC_034198.1 23946138 AX-169650959
NC_034198.1 17408969 AX-169612674
NC_034198.1 24195061 AX-169762480
NC_034198.1 14911471 AX-177759297
NC_034198.1 22959040 AX-177763572
NC_034198.1 12693493 AX-177707851
NC_034198.1 23480739 AX-178013661
NC_034198.1 19346467 AX-177960394
NC_034198.1 23880361 AX-177969429
NC_034198.1 23498073 AX-177736466
NC_034198.1 18626391 AX-177806957
NC_034198.1 26033262 AX-177742693
NC_034198.1 23563041 AX-177824263
NC_034198.1 23563805 AX-177726627
NC_034198.1 25148277 AX-177731875
NC_034198.1 22357604 AX-169555550
NC_034198.1 25195725 AX-177968069
NC_034198.1 22356842 AX-169674122
NC_034198.1 21884612 AX-177934577
NC_034198.1 26514831 AX-177950670
NC_034198.1 26564057 AX-177938457
NC_034198.1 26357520 AX-177749599
NC_034198.1 26600923 AX-177924919
NC_034198.1 25896600 AX-177816322
NC_034198.1 25175240 AX-178014549
NC_034198.1 16191604 AX-169684244
NC_034198.1 26247224 AX-177930119
NC_034198.1 24819181 AX-178015016
NC_034198.1 24889432 AX-177806350
NC_034198.1 25566075 AX-177815205
NC_034198.1 24789520 AX-169757157
NC_034198.1 10399451 AX-177665420
NC_034198.1 23869874 AX-177817578
NC_034198.1 18318618 AX-177801075
NC_034198.1 17204770 AX-177658245
NC_034198.1 23056148 AX-177927845
NC_034198.1 26011493 AX-177744528
NC_034198.1 15328112 AX-177794181
NC_034198.1 21334818 AX-177938961
NC_034198.1 20472455 AX-177980705
NC_034198.1 26173785 AX-177724806
NC_034198.1 22861002 AX-169623828
NC_034198.1 2972609 AX-177686940
NC_034198.1 14279988 AX-177980969
NC_034198.1 21383387 AX-177928546
NC_034198.1 18601244 AX-177659784
NC_034198.1 23829120 AX-177999643
NC_034177.1 31392787 AX-177972011
NC_034198.1 26059020 AX-169743581
NC_034198.1 24730454 AX-177774664
NC_034198.1 22523812 AX-177687345
NC_034198.1 24280132 AX-178015800
NC_034198.1 12742162 AX-177940914
NC_034198.1 26078833 AX-169751564
NC_034198.1 25980635 AX-177978742
NC_034198.1 25439843 AX-178013487
NC_034198.1 24826494 AX-177979840
NC_034198.1 23988812 AX-177743153
NC_034198.1 19367328 AX-169606833
NC_034198.1 25058275 AX-177748887
NC_034177.1 31506233 AX-177982788
NC_034198.1 26902297 AX-177765463
NC_034198.1 25497436 AX-177940074
NC_034198.1 28009847 AX-178014428
NC_034198.1 28054791 AX-177964232
NC_034198.1 27880749 AX-177983523
NC_034198.1 27219101 AX-169673974
NC_034198.1 27201017 AX-169664426
NC_034198.1 27952322 AX-178015548
NC_034198.1 28205955 AX-177980812
NC_034198.1 28158805 AX-177764213
NC_034198.1 27791086 AX-177790038
NC_034198.1 27337837 AX-177817535
NC_034198.1 28019074 AX-177972873
NC_034177.1 31385211 AX-177974464
NC_034198.1 27210060 AX-169685475
NC_034198.1 27131415 AX-177773751
NC_034198.1 27319787 AX-177984798
NC_034177.1 31528166 AX-177927681
NC_034198.1 28046690 AX-177796902
NC_034198.1 27833459 AX-177665937
NC_034177.1 31513038 AX-177669108
NC_034198.1 28062484 AX-169555703
NC_034198.1 27831737 AX-177959661
NC_034198.1 27842816 AX-177714123
NC_034198.1 27646356 AX-177714855
NC_034198.1 28786230 AX-177931054
NC_034198.1 28321483 AX-177823579
NC_034198.1 27346373 AX-177792295
NC_034198.1 27423653 AX-177774786
NC_034198.1 27487991 AX-177978665
NC_034198.1 26738153 AX-177767728
NC_034198.1 28620547 AX-169718754
NC_034177.1 31473354 AX-177778814
NC_034177.1 31652303 AX-177732220
NC_034198.1 27732544 AX-177751723
NC_034198.1 27931177 AX-169525012
NC_034177.1 31514489 AX-169625341
NC_034198.1 27504652 AX-177711797
NC_034177.1 31420512 AX-177730243
NC_034198.1 27365171 AX-177719445
NC_034198.1 28370754 AX-177816518
NC_034198.1 25923411 AX-177775441
NC_034177.1 31631999 AX-177721698
NC_034198.1 28452158 AX-169560171
NC_034198.1 27543157 AX-169555690
NC_034198.1 28244474 AX-177673897
NC_034198.1 27892272 AX-177733469
NC_034198.1 27814235 AX-177961525
NC_034177.1 31488987 AX-177987206
NC_034177.1 31754762 AX-177974392
NC_034177.1 31455435 AX-169574656
NC_034177.1 31711844 AX-177808016
NC_034198.1 27806356 AX-177976289
NC_034198.1 27687792 AX-177803308
NC_034177.1 31627785 AX-177972314
NC_034198.1 27937173 AX-177970214
NC_034198.1 26987462 AX-177766098
NC_034177.1 31410813 AX-169555733
NC_034177.1 31113848 AX-177801186
NC_034198.1 26962166 AX-177985913
NC_034198.1 27874586 AX-177717790
NC_034198.1 22104360 AX-177775557
NC_034198.1 28394499 AX-177981030
NC_034177.1 31289320 AX-169666479
NC_034177.1 31316522 AX-169555737
NC_034198.1 29491278 AX-177970996
NC_034177.1 31259347 AX-177973360
NC_034177.1 30709017 AX-177711693
NC_034198.1 29201308 AX-177812563
NC_034198.1 29846451 AX-177749035
NC_034177.1 30741199 AX-177761152
NC_034177.1 31134195 AX-177824897
NC_034198.1 30095705 AX-169740401
NC_034177.1 31342322 AX-177998963
NC_034198.1 29341055 AX-177940467
NC_034198.1 29490818 AX-177673643
NC_034198.1 28808241 AX-177733791
NC_034177.1 30708316 AX-177721714
NC_034177.1 31181901 AX-177984845
NC_034177.1 31132461 AX-177649468
NC_034198.1 29477578 AX-177745730
NC_034198.1 29945362 AX-177955189
NC_034177.1 30696039 AX-177957105
NC_034177.1 31130936 AX-177721852
NC_034177.1 31301925 AX-169655834
NC_034177.1 31301453 AX-169650444
NC_034177.1 31344564 AX-169525175
NC_034198.1 29266569 AX-177764629
NC_034177.1 30924609 AX-177986016
NC_034177.1 30836032 AX-177726206
NC_034198.1 29258266 AX-177965167
NC_034177.1 30750537 AX-169639369
NC_034177.1 30975502 AX-177652384
NC_034177.1 30714563 AX-177953429
NC_034177.1 30758331 AX-177958905
NC_034177.1 30819489 AX-177712418
NC_034177.1 31174229 AX-177802623
NC_034198.1 28943145 AX-177661271
NC_034198.1 30114214 AX-177971928
NC_034198.1 30093431 AX-177722492
NC_034198.1 29384092 AX-177793457
NC_034198.1 28903587 AX-169611205
NC_034198.1 28601917 AX-177964201
NC_034198.1 29206367 AX-177670386
NC_034198.1 28943412 AX-177659803
NC_034198.1 28887273 AX-177822933
NC_034177.1 30968005 AX-177974957
NC_034198.1 28698948 AX-177811728
NC_034177.1 30950197 AX-169555742
NC_034177.1 30813597 AX-177735844
NC_034198.1 29444064 AX-177805530
NC_034198.1 29048464 AX-177973789
NC_034198.1 30588881 AX-177974641
NC_034198.1 28933843 AX-177803729
NC_034198.1 28941666 AX-169734680
NC_034198.1 28629486 AX-177976499
NC_034198.1 29150110 AX-169743659
NC_034198.1 29208860 AX-169625382
NC_034198.1 28954895 AX-177956564
NC_034198.1 29085493 AX-177796882
NC_034198.1 28578158 AX-177955920
NC_034198.1 27476346 AX-177797392
NC_034198.1 28874980 AX-177959596
NC_034177.1 30893421 AX-177726412
NC_034198.1 29101927 AX-177743596
NC_034177.1 30855096 AX-177969656
NC_034198.1 28942802 AX-169733643
NC_034177.1 30707244 AX-177772115
NC_034198.1 30592209 AX-177727154
NC_034198.1 29829779 AX-177961564
NC_034198.1 28787799 AX-177753286
NC_034198.1 30091993 AX-177711764
NC_034198.1 30029381 AX-177704842
NC_034198.1 28610671 AX-177998207
NC_034198.1 29058215 AX-177811203
NC_034198.1 30592024 AX-177725097
NC_034198.1 30530930 AX-177711834
NC_034198.1 30528740 AX-177723095
NC_034177.1 30822527 AX-177958445
NC_034198.1 30642677 AX-177782734
NC_034198.1 30137371 AX-177998698
NC_034198.1 29996996 AX-169711396
NC_034198.1 28963999 AX-177961999
NC_034198.1 30244172 AX-177823505
NC_034198.1 30565554 AX-177725754
NC_034198.1 29811820 AX-177996388
NC_034198.1 29505489 AX-177962458
NC_034198.1 30516620 AX-169600788
NC_034198.1 30484982 AX-177653427
NC_034198.1 30226268 AX-177724169
NC_034198.1 30124821 AX-177735254
NC_034198.1 30660406 AX-177927647
NC_034198.1 29724163 AX-177732060
NC_034198.1 30014906 AX-177956404
NC_034198.1 30456355 AX-177805149
NC_034198.1 30230825 AX-177953038
NC_034198.1 30671470 AX-177976906
NC_034198.1 29658374 AX-177743431
NC_034198.1 30407398 AX-177995199
NC_034198.1 30921196 AX-177735637
NC_034198.1 30952062 AX-177811187
NC_034198.1 30399995 AX-177967300
NC_034198.1 30831284 AX-169757906
NC_034198.1 31807777 AX-177722748
NC_034198.1 31133309 AX-177927886
NC_034198.1 30340439 AX-177810779
NC_034198.1 31717345 AX-177816114
NC_034198.1 31179015 AX-177744713
NC_034198.1 32203347 AX-177981161
NC_034198.1 30734131 AX-177740660
NC_034198.1 30499038 AX-177825109
NC_034177.1 30792250 AX-177805859
NC_034198.1 30538100 AX-169597274
NC_034198.1 30662197 AX-177795765
NC_034198.1 30880780 AX-177716389
NC_034198.1 30704944 AX-177986889
NC_034198.1 30780697 AX-169727918
NC_034198.1 31180833 AX-177712061
NC_034198.1 31372193 AX-177768418
NC_034198.1 30744832 AX-177812410
NC_034198.1 31447460 AX-169728139
NC_034198.1 31917827 AX-177727902
NC_034198.1 31447168 AX-177654336
NC_034198.1 30882230 AX-169703363
NC_034198.1 30912524 AX-177995162
NC_034198.1 31109235 AX-177999253
NC_034198.1 31205626 AX-177793711
NC_034198.1 30882074 AX-177714697
NC_034198.1 31589616 AX-177928083
NC_034198.1 30961716 AX-177990868
NC_034198.1 31242143 AX-177693889
NC_034198.1 31859403 AX-177793159
NC_034198.1 31446814 AX-177734590
NC_034198.1 31413575 AX-177803366
NC_034198.1 30922758 AX-177693728
NC_034198.1 31186081 AX-177694298
NC_034198.1 30952514 AX-177679745
NC_034198.1 31247470 AX-177733863
NC_034198.1 31294361 AX-177929866
NC_034198.1 31158880 AX-177729560
NC_034198.1 31230713 AX-177797049
NC_034198.1 31357124 AX-177821000
NC_034198.1 31321579 AX-169738187
NC_034198.1 31258762 AX-177728463
NC_034198.1 31649195 AX-177772716
NC_034198.1 31850919 AX-177727005
NC_034198.1 32013161 AX-177686191
NC_034198.1 31949536 AX-177722560
NC_034198.1 31949946 AX-177722880
NC_034198.1 31933976 AX-177959949
NC_034198.1 32299010 AX-177801900
NC_034198.1 32060035 AX-177979812
NC_034198.1 32094072 AX-177808207
NC_034198.1 32135856 AX-177728932
NC_034198.1 32738768 AX-177981087
NC_034198.1 32788116 AX-177966911
NC_034198.1 28845801 AX-177974956
NC_034198.1 32151382 AX-177989079
NC_034198.1 32414199 AX-177975107
NC_034198.1 32693260 AX-169710360
NC_034198.1 32280831 AX-177781382
NC_034198.1 33501485 AX-177799226
NC_034198.1 32732725 AX-177701063
NC_034198.1 33023280 AX-177805928
NC_034198.1 33007573 AX-177977466
NC_034198.1 32917138 AX-169594087
NC_034198.1 33382813 AX-177776739
NC_034198.1 32944309 AX-177750487
NC_034180.1 48023787 AX-177749061
NC_034198.1 33275766 AX-177795537
NC_034198.1 33288956 AX-177997207
NC_034198.1 33276983 AX-177726739
NC_034198.1 33662723 AX-177814757
NC_034198.1 33714470 AX-177779943
NC_034177.1 30677828 AX-177670484
NC_034197.1 2025311 AX-177752335
NC_034197.1 4152822 AX-177961942
NC_034197.1 4170185 AX-177730632
NC_034197.1 3964120 AX-177796283
NC_034197.1 2115824 AX-177720323
NC_034197.1 11190432 AX-177938430
NC_034197.1 8788022 AX-177958936
NC_034197.1 3886209 AX-177810729
NC_034197.1 3658721 AX-177775502
NC_034197.1 3878771 AX-177966092
NC_034197.1 3277049 AX-177740842
NC_034197.1 4015204 AX-177971290
NC_034197.1 4865446 AX-177814418
NC_034197.1 3506055 AX-177760244
NC_034197.1 3780831 AX-177726981
NC_034190.1 45594053 AX-177947335
NC_034197.1 3249136 AX-177711729
NC_034197.1 3541349 AX-177811923
NC_034197.1 4124055 AX-177977998
NC_034197.1 4162637 AX-177971753
NC_034190.1 45498130 AX-177986549
NC_034190.1 45628356 AX-169766511
NC_034197.1 4047063 AX-177811004
NC_034197.1 3932517 AX-177734653
NC_034197.1 3748120 AX-177999867
NC_034197.1 4037887 AX-177999374
NC_034190.1 45620753 AX-177738044
NC_034197.1 3999255 AX-177977191
NC_034190.1 45507393 AX-177969035
NC_034197.1 3782873 AX-177961402
NC_034197.1 4023531 AX-177776385
NC_034197.1 3614107 AX-177721954
NC_034197.1 3914948 AX-177980062
NC_034197.1 3781488 AX-177726919
NC_034197.1 3951115 AX-178000599
NC_034197.1 2402114 AX-177751098
NC_034197.1 3531751 AX-177751911
NC_034197.1 1953790 AX-177752156
NC_034197.1 3788400 AX-177937375
NC_034197.1 2868576 AX-169699627
NC_034190.1 45534465 AX-177932538
NC_034197.1 3450780 AX-177954460
NC_034197.1 3649630 AX-177744349
NC_034197.1 2794133 AX-169551625
NC_034197.1 2547978 AX-177985240
NC_034197.1 3220105 AX-177926615
NC_034197.1 3669582 AX-177939960
NC_034197.1 3618897 AX-177938975
NC_034197.1 3590777 AX-169724604
NC_034197.1 3627782 AX-177801219
NC_034197.1 3322458 AX-177942388
NC_034197.1 3425535 AX-177957088
NC_034197.1 3415543 AX-177802915
NC_034197.1 3480914 AX-177976067
NC_034197.1 3551447 AX-177776612
NC_034197.1 2731776 AX-177788289
NC_034197.1 3129216 AX-177815130
NC_034197.1 3498235 AX-177995720
NC_034197.1 3433815 AX-177991924
NC_034197.1 3567260 AX-177782142
NC_034197.1 3459390 AX-177794266
NC_034197.1 3310694 AX-177712109
NC_034197.1 3378321 AX-177719600
NC_034197.1 2656904 AX-169690906
NC_034197.1 2987680 AX-177819619
NC_034197.1 3148520 AX-177818277
NC_034197.1 3372631 AX-177942102
NC_034197.1 3014773 AX-177942198
NC_034197.1 3379968 AX-177964810
NC_034197.1 3351445 AX-177723558
NC_034197.1 3350233 AX-177961737
NC_034197.1 3360599 AX-177974468
NC_034197.1 3349686 AX-177726943
NC_034197.1 3310979 AX-177720908
NC_034197.1 3285993 AX-177799729
NC_034197.1 3325583 AX-177763835
NC_034197.1 3212759 AX-177963256
NC_034197.1 2531715 AX-169606589
NC_034197.1 3161597 AX-177975675
NC_034197.1 2813483 AX-177789820
NC_034197.1 3341478 AX-177954575
NC_034197.1 2831299 AX-169585608
NC_034197.1 2364340 AX-177803230
NC_034197.1 2655455 AX-177728108
NC_034197.1 2907631 AX-177993158
NC_034197.1 2880002 AX-169755490
NC_034197.1 2943045 AX-177826349
NC_034197.1 2436844 AX-177763645
NC_034197.1 3245268 AX-177717098
NC_034197.1 2523348 AX-177951366
NC_034197.1 3044328 AX-177803512
NC_034197.1 2671720 AX-177932040
NC_034197.1 3177845 AX-177764785
NC_034197.1 2961532 AX-177721018
NC_034197.1 2454608 AX-177981702
NC_034197.1 2868680 AX-177949952
NC_034197.1 2647749 AX-177724190
NC_034197.1 2715738 AX-177981959
NC_034197.1 2672393 AX-177769447
NC_034197.1 2573161 AX-177971316
NC_034197.1 2840578 AX-177821269
NC_034197.1 2699395 AX-177995502
NC_034197.1 2680062 AX-177761558
NC_034197.1 2584711 AX-177778640
NC_034197.1 2351678 AX-177772559
NC_034197.1 2447031 AX-177956764
NC_034197.1 2628406 AX-177737400
NC_034197.1 2257055 AX-177760304
NC_034197.1 2327226 AX-177980744
NC_034197.1 2335110 AX-177970197
NC_034197.1 2383543 AX-177824877
NC_034197.1 2413014 AX-169551620
NC_034197.1 2300977 AX-169551617
NC_034197.1 2289152 AX-169729773
NC_034197.1 2343832 AX-177977686
NC_034197.1 2183380 AX-178014016
NC_034197.1 2049940 AX-169666712
NC_034197.1 2085661 AX-177984463
NC_034197.1 1943925 AX-177983338
NC_034197.1 2103445 AX-177736946
NC_034197.1 2217414 AX-177802225
NC_034197.1 2121247 AX-169768838
NC_034197.1 2058467 AX-177809676
NC_034197.1 2206956 AX-177977901
NC_034197.1 2233328 AX-177753735
NC_034197.1 2033021 AX-177988031
NC_034197.1 1989492 AX-177974230
NC_034197.1 2289110 AX-177927128
NC_034197.1 1764713 AX-177788188
NC_034197.1 1789102 AX-177720851
NC_034197.1 1822287 AX-177968919
NC_034197.1 1528043 AX-177979000
NC_034197.1 1583392 AX-169673336
NC_034197.1 1505407 AX-178013622
NC_034197.1 1924186 AX-177727730
NC_034197.1 1840497 AX-177959059
NC_034197.1 1585957 AX-169683206
NC_034197.1 1470094 AX-177780218
NC_034197.1 1781815 AX-177734994
NC_034197.1 1882324 AX-177715969
NC_034197.1 1609002 AX-177799705
NC_034197.1 1883391 AX-177717139
NC_034197.1 1565357 AX-177811589
NC_034197.1 1932680 AX-177757040
NC_034197.1 1585418 AX-177720709
NC_034197.1 1413704 AX-177764275
NC_034197.1 1229580 AX-177654085
NC_034197.1 1458983 AX-178014435
NC_034197.1 775457 AX-177961369
NC_034197.1 1487251 AX-177995129
NC_034197.1 1033855 AX-177953415
NC_034197.1 1327825 AX-177755347
NC_034197.1 1177930 AX-177981850
NC_034197.1 1139559 AX-177805138
NC_034197.1 1362636 AX-177998445
NC_034197.1 1158050 AX-177742624
NC_034197.1 791727 AX-177974359
NC_034197.1 1136449 AX-177717303
NC_034197.1 1387344 AX-177982560
NC_034197.1 1242517 AX-177803612
NC_034197.1 755463 AX-177804503
NC_034197.1 1337430 AX-177756240
NC_034197.1 915000 AX-177811280
NC_034197.1 1704124 AX-177788663
NC_034197.1 647484 AX-177775306
NC_034197.1 2113713 AX-177656324
NC_034197.1 1441615 AX-177771102
NC_034197.1 1650203 AX-177962899
NC_034197.1 1041744 AX-177813709
NC_034197.1 838511 AX-178000601
NC_034197.1 1805345 AX-177812133
NC_034197.1 1931336 AX-177938165
NC_034197.1 1224418 AX-177980790
NC_034197.1 4300244 AX-177724157
NC_034197.1 950279 AX-169754176
NC_034197.1 963324 AX-177819987
NC_034197.1 1005390 AX-177796149
NC_034197.1 441616 AX-177793934
NC_034197.1 579197 AX-177647367
NC_034197.1 519647 AX-177772922
NC_034197.1 551941 AX-177728546
NC_034197.1 830873 AX-177981610
NC_034197.1 381078 AX-177721716
NC_034197.1 4436601 AX-177982802
NC_034197.1 465184 AX-169766841
NC_034197.1 1051095 AX-177989782
NC_034197.1 4297998 AX-177713966
NC_034197.1 432350 AX-177756187
NC_034197.1 538944 AX-177801845
NC_034197.1 204080 AX-177712636
NC_034197.1 4704667 AX-169583580
NC_034197.1 4696231 AX-177983429
NC_034197.1 507587 AX-177820892
NC_034197.1 620812 AX-177728278
NC_034197.1 395824 AX-177952275
NC_034197.1 206426 AX-177739069
NC_034197.1 95544 AX-177944904
NC_034197.1 457187 AX-177785724
NC_034197.1 399957 AX-169739038
NC_034197.1 237118 AX-177963097
NC_034197.1 449727 AX-177966135
NC_034197.1 4712938 AX-169607625
NC_034197.1 399133 AX-177650102
NC_034197.1 306197 AX-177939224
NC_034197.1 387699 AX-178000021
NC_034197.1 4466886 AX-169608650
NC_034197.1 245984 AX-177822640
NC_034197.1 375973 AX-177724780
NC_034197.1 254474 AX-169613552
NC_034197.1 10451 AX-177994532
NC_034197.1 254809 AX-177936976
NC_034197.1 141687 AX-177800644
NC_034197.1 354705 AX-177978990
NC_034197.1 5096941 AX-169676995
NC_034197.1 324723 AX-177786849
NC_034197.1 4670958 AX-177807875
NC_034197.1 4408492 AX-177778247
NC_034197.1 291330 AX-178015265
NC_034197.1 90932 AX-177960195
NC_034197.1 4400555 AX-177977586
NC_034197.1 4834438 AX-177813789
NC_034197.1 5105671 AX-177758664
NC_034197.1 311573 AX-169699423
NC_034197.1 4484244 AX-177666349
NC_034197.1 36429 AX-177812147
NC_034197.1 4384088 AX-169676258
NC_034197.1 5006709 AX-177984294
NC_034197.1 4505363 AX-177789901
NC_034197.1 5076705 AX-177723966
NC_034197.1 4939021 AX-177962847
NC_034197.1 4611666 AX-177791576
NC_034197.1 5105799 AX-177721416
NC_034197.1 4647455 AX-177719729
NC_034197.1 4647084 AX-177717784
NC_034197.1 5334859 AX-169710461
NC_034197.1 4297236 AX-169695652
NC_034197.1 4310147 AX-177973125
NC_034197.1 5015119 AX-177983713
NC_034197.1 4845692 AX-178014186
NC_034197.1 4439418 AX-177935310
NC_034197.1 4428160 AX-177991562
NC_034197.1 5504288 AX-177762876
NC_034197.1 5116424 AX-177717981
NC_034197.1 4931035 AX-177975027
NC_034197.1 5238421 AX-177815184
NC_034197.1 4481911 AX-177715021
NC_034197.1 4995258 AX-169595865
NC_034197.1 4857174 AX-177759340
NC_034197.1 4548683 AX-169649894
NC_034197.1 4593806 AX-177714691
NC_034197.1 5178619 AX-177744388
NC_034197.1 4747406 AX-177826318
NC_034197.1 4794342 AX-177796530
NC_034197.1 4951698 AX-177762360
NC_034197.1 5051268 AX-177770235
NC_034197.1 5522666 AX-177822287
NC_034197.1 5278022 AX-177995911
NC_034197.1 4621385 AX-169592237
NC_034197.1 5123820 AX-177667592
NC_034197.1 4683750 AX-177724336
NC_034197.1 5162872 AX-177714873
NC_034197.1 4783866 AX-177738560
NC_034197.1 4485842 AX-177971860
NC_034197.1 5186359 AX-169655951
NC_034197.1 5311949 AX-177967643
NC_034197.1 5356877 AX-169749708
NC_034197.1 5402952 AX-169531796
NC_034197.1 5242770 AX-177663783
NC_034197.1 5286137 AX-177983070
NC_034197.1 5166390 AX-178000182
NC_034197.1 5512652 AX-177957250
NC_034197.1 5414367 AX-177666253
NC_034197.1 5575485 AX-177714769
NC_034197.1 5366140 AX-177970296
NC_034197.1 5158489 AX-177813372
NC_034197.1 5157249 AX-177722333
NC_034197.1 5617919 AX-177957876
NC_034197.1 5536671 AX-169581477
NC_034197.1 5561016 AX-177804491
NC_034197.1 5691899 AX-177986691
NC_034197.1 1549420 AX-177734557
NC_034197.1 5633272 AX-177935128
NC_034197.1 6307129 AX-177767962
NC_034197.1 6245428 AX-177972770
NC_034197.1 5882106 AX-177652051
NC_034197.1 6285580 AX-177997679
NC_034197.1 5884478 AX-177653719
NC_034197.1 6826269 AX-177986630
NC_034197.1 698324 AX-169709793
NC_034197.1 1120430 AX-177715661
NC_034197.1 4591938 AX-177727199
NC_034197.1 1160767 AX-177704087
NC_034197.1 4633693 AX-177817330
NC_034197.1 4809367 AX-169714064
NC_034197.1 637230 AX-169634545
NC_034197.1 5883678 AX-177669760
NC_034197.1 1432849 AX-177756278
NC_034197.1 745674 AX-177754914
NC_034197.1 5460409 AX-177978210
NC_034197.1 822143 AX-177661586
NC_034197.1 904370 AX-177936028
NC_034197.1 7898624 AX-177792303
NC_034197.1 5081796 AX-169665283
NC_034197.1 5903488 AX-177977197
NC_034197.1 6468033 AX-177746826
NC_034197.1 4593152 AX-177716168
NC_034197.1 5534851 AX-177666327
NC_034197.1 4354894 AX-169671105
NC_034197.1 5408242 AX-177975324
NC_034197.1 6765798 AX-177954092
NC_034197.1 5531823 AX-177824817
NC_034197.1 6167346 AX-177819478
NC_034197.1 7106016 AX-177747712
NC_034197.1 5829384 AX-177971531
NC_034197.1 5573432 AX-177719337
NC_034197.1 6072915 AX-177780677
NC_034197.1 6506511 AX-177999964
NC_034197.1 6662284 AX-177652800
NC_034197.1 5930364 AX-177800640
NC_034197.1 6053801 AX-177746388
NC_034197.1 5856971 AX-177720229
NC_034197.1 5861485 AX-169693963
NC_034197.1 6044475 AX-177792105
NC_034197.1 5858548 AX-177714955
NC_034197.1 5839113 AX-177970040
NC_034197.1 6114986 AX-177811143
NC_034197.1 6189031 AX-177801120
NC_034197.1 6005567 AX-169551698
NC_034197.1 5882562 AX-177715134
NC_034197.1 5966181 AX-177737030
NC_034197.1 6223591 AX-169683374
NC_034197.1 6163991 AX-177943475
NC_034197.1 5766067 AX-169661332
NC_034197.1 5911490 AX-177791563
NC_034197.1 5869086 AX-177800635
NC_034197.1 5895092 AX-177986984
NC_034197.1 6655290 AX-177799332
NC_034197.1 5954456 AX-177806262
NC_034197.1 6013271 AX-177799816
NC_034197.1 6657667 AX-169523459
NC_034197.1 6202961 AX-177990247
NC_034197.1 7943719 AX-177810175
NC_034197.1 7227214 AX-177728741
NC_034197.1 6571372 AX-177752609
NC_034197.1 6802284 AX-177665422
NC_034197.1 6955953 AX-177818582
NC_034197.1 6088179 AX-169527671
NC_034197.1 6420411 AX-177966748
NC_034197.1 6515929 AX-177965035
NC_034197.1 6518507 AX-177657105
NC_034197.1 7362544 AX-177817359
NC_034197.1 6524149 AX-177786220
NC_034197.1 6659411 AX-177669841
NC_034197.1 6076493 AX-177717268
NC_034197.1 7362380 AX-169684873
NC_034197.1 6659295 AX-177721223
NC_034197.1 6103044 AX-177724021
NC_034197.1 6218181 AX-177969362
NC_034197.1 6365352 AX-177940752
NC_034197.1 6108016 AX-177941180
NC_034197.1 6572277 AX-177713400
NC_034197.1 6093012 AX-177669947
NC_034197.1 6561526 AX-177793080
NC_034197.1 6437347 AX-177789259
NC_034197.1 6747191 AX-169551716
NC_034197.1 6287552 AX-177717702
NC_034197.1 6565295 AX-177701352
NC_034197.1 6531911 AX-177805599
NC_034197.1 6479953 AX-177956511
NC_034197.1 6262184 AX-177951182
NC_034197.1 6289118 AX-177721876
NC_034197.1 6275455 AX-177784457
NC_034197.1 6259058 AX-177651665
NC_034197.1 6366893 AX-169587281
NC_034197.1 6662027 AX-169660608
NC_034197.1 6258160 AX-169675437
NC_034197.1 6259984 AX-177720952
NC_034197.1 6391364 AX-169656617
NC_034197.1 6289566 AX-169531917
NC_034197.1 6773750 AX-177955930
NC_034197.1 6492114 AX-177760962
NC_034197.1 7021182 AX-177965656
NC_034197.1 6713179 AX-177986439
NC_034197.1 6428663 AX-177795519
NC_034197.1 6379774 AX-177792051
NC_034197.1 6264705 AX-177739476
NC_034197.1 7627026 AX-177969814
NC_034197.1 6415922 AX-177938337
NC_034197.1 6849620 AX-177772778
NC_034197.1 6688837 AX-177926576
NC_034197.1 6869311 AX-177962364
NC_034197.1 6663397 AX-177712139
NC_034197.1 6705699 AX-177981760
NC_034197.1 6626950 AX-177825751
NC_034197.1 6747099 AX-177713386
NC_034197.1 6616789 AX-169643121
NC_034197.1 7689750 AX-177667228
NC_034197.1 7061510 AX-177653327
NC_034197.1 6697694 AX-177962567
NC_034197.1 7416961 AX-177657402
NC_034197.1 6882429 AX-177985927
NC_034197.1 6807936 AX-169740481
NC_034197.1 7312357 AX-177717756
NC_034197.1 7021710 AX-177942678
NC_034197.1 7504748 AX-177722082
NC_034197.1 6803617 AX-177715189
NC_034197.1 7113983 AX-177790240
NC_034197.1 7132896 AX-177960994
NC_034197.1 7053528 AX-169615613
NC_034197.1 7313646 AX-177723093
NC_034197.1 6834401 AX-177984287
NC_034197.1 6937545 AX-177982846
NC_034197.1 6912291 AX-177990836
NC_034197.1 7693560 AX-177794731
NC_034197.1 7517490 AX-177812482
NC_034197.1 7098257 AX-177768606
NC_034197.1 7056774 AX-177655349
NC_034197.1 7819089 AX-177662692
NC_034197.1 7380340 AX-177770845
NC_034197.1 7314739 AX-177660945
NC_034197.1 7127565 AX-177937505
NC_034197.1 7738170 AX-177750058
NC_034197.1 7090471 AX-177969647
NC_034197.1 7714675 AX-177720981
NC_034197.1 7561829 AX-169526508
NC_034197.1 7080924 AX-177743326
NC_034197.1 8367974 AX-177760772
NC_034197.1 7553321 AX-169743862
NC_034197.1 7580669 AX-177726859
NC_034197.1 7831312 AX-177936550
NC_034197.1 7842743 AX-177956375
NC_034197.1 7903179 AX-169591763
NC_034197.1 7584634 AX-177756730
NC_034197.1 7092079 AX-177656012
NC_034197.1 7573694 AX-178014040
NC_034197.1 7490659 AX-177970881
NC_034197.1 7061011 AX-177718705
NC_034197.1 8606123 AX-177947093
NC_034197.1 7176143 AX-177946651
NC_034197.1 7538217 AX-177660222
NC_034197.1 7061786 AX-177970390
NC_034197.1 7415532 AX-177983408
NC_034197.1 7201975 AX-177776077
NC_034197.1 7499200 AX-169646672
NC_034197.1 7743113 AX-177717604
NC_034197.1 7923187 AX-177657385
NC_034197.1 7863337 AX-177969043
NC_034197.1 7662745 AX-177988164
NC_034197.1 7907945 AX-177736057
NC_034197.1 7743041 AX-177720864
NC_034197.1 8078205 AX-177816379
NC_034197.1 7538795 AX-177737891
NC_034197.1 7407597 AX-177774580
NC_034197.1 7720128 AX-169660178
NC_034197.1 7550991 AX-177729007
NC_034197.1 8626122 AX-169551747
NC_034197.1 7453179 AX-177723675
NC_034197.1 7563687 AX-177982008
NC_034197.1 7766339 AX-177675289
NC_034197.1 7648961 AX-177727265
NC_034197.1 7562393 AX-177669912
NC_034197.1 8090162 AX-177715691
NC_034197.1 7353214 AX-177806505
NC_034197.1 7903744 AX-177720360
NC_034197.1 7492698 AX-177726434
NC_034197.1 7649098 AX-177727248
NC_034197.1 8808968 AX-177725788
NC_034197.1 7472850 AX-177772055
NC_034197.1 7870881 AX-177769922
NC_034197.1 8343598 AX-177953016
NC_034197.1 7644547 AX-177802331
NC_034197.1 7917902 AX-177979652
NC_034197.1 7342844 AX-177821813
NC_034197.1 7900421 AX-177715160
NC_034197.1 7791972 AX-177779045
NC_034197.1 8749880 AX-177976091
NC_034197.1 7294938 AX-177974917
NC_034197.1 9048733 AX-169630819
NC_034197.1 8579062 AX-177665119
NC_034197.1 7925276 AX-177720703
NC_034197.1 8870565 AX-177653173
NC_034197.1 7927819 AX-169670804
NC_034197.1 7926044 AX-177721070
NC_034197.1 7952685 AX-177963546
NC_034197.1 8134724 AX-177732860
NC_034197.1 8172209 AX-177718160
NC_034197.1 8208902 AX-169578566
NC_034197.1 8611466 AX-169623200
NC_034197.1 9056389 AX-177979880
NC_034197.1 8092747 AX-177719096
NC_034197.1 8652271 AX-169649019
NC_034197.1 8797039 AX-177965234
NC_034197.1 8261229 AX-177752783
NC_034197.1 8104861 AX-177767642
NC_034197.1 8172916 AX-177714118
NC_034197.1 8048745 AX-177706573
NC_034197.1 8186929 AX-177650244
NC_034197.1 8223028 AX-169569152
NC_034197.1 8157663 AX-177781060
NC_034197.1 8168693 AX-177751509
NC_034197.1 8174724 AX-177665636
NC_034197.1 8054872 AX-177733151
NC_034197.1 8173245 AX-177715430
NC_034197.1 8253536 AX-169566353
NC_034197.1 8370741 AX-177648011
NC_034197.1 9231938 AX-177776389
NC_034197.1 8354657 AX-177944165
NC_034197.1 8279122 AX-178015754
NC_034197.1 8707104 AX-169636480
NC_034197.1 9071717 AX-177713060
NC_034197.1 9009752 AX-178015269
NC_034197.1 8650019 AX-177794669
NC_034197.1 9101176 AX-177824606
NC_034197.1 9121819 AX-169661887
NC_034197.1 8872690 AX-177981597
NC_034197.1 8308771 AX-177975500
NC_034197.1 9162051 AX-178015383
NC_034197.1 8652034 AX-169633545
NC_034197.1 8717018 AX-177972237
NC_034197.1 8297827 AX-177820742
NC_034197.1 9072211 AX-177665542
NC_034197.1 8398933 AX-177649270
NC_034197.1 8726486 AX-177816696
NC_034197.1 8431761 AX-177767375
NC_034197.1 8206081 AX-177651823
NC_034197.1 8578199 AX-177721064
NC_034197.1 8881105 AX-177984623
NC_034197.1 8734478 AX-177660933
NC_034197.1 8859926 AX-177712022
NC_034197.1 8651817 AX-169640734
NC_034197.1 10258485 AX-177663727
NC_034197.1 8978185 AX-177743366
NC_034197.1 8414799 AX-177662778
NC_034197.1 8759995 AX-177756837
NC_034197.1 9121268 AX-169662904
NC_034197.1 8580834 AX-177715227
NC_034197.1 8531697 AX-177811684
NC_034197.1 8288938 AX-178016185
NC_034197.1 8832111 AX-177718072
NC_034197.1 8459733 AX-177979874
NC_034197.1 8457402 AX-177717759
NC_034197.1 9018583 AX-177930603
NC_034197.1 8638847 AX-177954848
NC_034197.1 8564663 AX-177665100
NC_034197.1 8269859 AX-169721960
NC_034197.1 8357281 AX-177953918
NC_034197.1 8247106 AX-177938158
NC_034197.1 8186342 AX-169593323
NC_034197.1 8304609 AX-177944804
NC_034197.1 8202107 AX-177722896
NC_034197.1 8701972 AX-177667835
NC_034197.1 9015697 AX-177726017
NC_034197.1 8832197 AX-177724372
NC_034197.1 8365481 AX-177659105
NC_034197.1 8363935 AX-177669308
NC_034197.1 8985901 AX-177824068
NC_034197.1 8560458 AX-177659699
NC_034197.1 8577245 AX-177720693
NC_034197.1 8860719 AX-169670737
NC_034197.1 8855050 AX-177761048
NC_034197.1 8188385 AX-177664558
NC_034197.1 8198876 AX-177937942
NC_034197.1 8368681 AX-177725792
NC_034197.1 8614867 AX-169526532
NC_034197.1 8618735 AX-177975899
NC_034197.1 9204259 AX-177794785
NC_034197.1 8450079 AX-177712577
NC_034197.1 8568329 AX-177742881
NC_034197.1 8442639 AX-177785930
NC_034197.1 8827647 AX-177738359
NC_034197.1 8413116 AX-169527096
NC_034197.1 8412343 AX-177724731
NC_034197.1 8423998 AX-177970104
NC_034197.1 8593253 AX-177765403
NC_034197.1 9072021 AX-169613096
NC_034197.1 8363798 AX-177715420
NC_034197.1 9071813 AX-177725189
NC_034197.1 8910263 AX-177982189
NC_034197.1 9169696 AX-177811062
NC_034197.1 9178755 AX-169656273
NC_034197.1 9183199 AX-177657510
NC_034197.1 9153066 AX-177761255
NC_034197.1 9130495 AX-177718270
NC_034197.1 9195088 AX-177807515
NC_034197.1 9241555 AX-178015098
NC_034197.1 9277102 AX-177975021
NC_034197.1 9108648 AX-169640576
NC_034197.1 9256362 AX-169700476
NC_034197.1 9130610 AX-169526974
NC_034197.1 9067750 AX-169597548
NC_034197.1 9685921 AX-177654074
NC_034197.1 9777897 AX-177962903
NC_034197.1 9399737 AX-177724027
NC_034197.1 9690164 AX-177982689
NC_034197.1 9684927 AX-169530110
NC_034197.1 9649921 AX-177984434
NC_034197.1 10042274 AX-169671886
NC_034197.1 9423533 AX-177944872
NC_034197.1 9602199 AX-178014132
NC_034197.1 10877650 AX-178013539
NC_034197.1 9423108 AX-177739485
NC_034197.1 9401632 AX-169676729
NC_034197.1 9373707 AX-177747739
NC_034197.1 10755008 AX-169664675
NC_034197.1 9723292 AX-169677512
NC_034197.1 9636398 AX-177759675
NC_034197.1 8200951 AX-169713793
NC_034197.1 9018990 AX-177977804
NC_034197.1 10472001 AX-169647555
NC_034197.1 9854161 AX-177751217
NC_034197.1 7552432 AX-177716807
NC_034197.1 7495144 AX-177713673
NC_034197.1 11525403 AX-169580304
NC_034197.1 8383253 AX-177958300
NC_034197.1 7058684 AX-177725524
NC_034197.1 8927664 AX-177982414
NC_034197.1 9399386 AX-177798328
NC_034197.1 9402377 AX-169524095
NC_034197.1 9353077 AX-177979882
NC_034197.1 9681822 AX-177712584
NC_034197.1 9293364 AX-177953486
NC_034197.1 10141610 AX-177958821
NC_034197.1 9571947 AX-169551779
NC_034197.1 9825821 AX-177721904
NC_034197.1 9363983 AX-169693525
NC_034197.1 9973013 AX-177814747
NC_034197.1 9443528 AX-177661824
NC_034197.1 12098271 AX-177650050
NC_034197.1 9837081 AX-177987819
NC_034197.1 9623641 AX-177823993
NC_034197.1 9896195 AX-177745759
NC_034197.1 9489481 AX-177759993
NC_034197.1 9886630 AX-177729514
NC_034197.1 9914632 AX-177662630
NC_034197.1 9491375 AX-169622027
NC_034197.1 9571499 AX-177934021
NC_034197.1 9699754 AX-177785745
NC_034197.1 9953905 AX-177724670
NC_034197.1 9391840 AX-177982133
NC_034197.1 9502918 AX-177765032
NC_034197.1 10233684 AX-177726831
NC_034197.1 9720994 AX-177944905
NC_034197.1 9661007 AX-177985706
NC_034197.1 9869185 AX-177751023
NC_034197.1 10304570 AX-177979577
NC_034197.1 9383663 AX-178015773
NC_034197.1 6868769 AX-177692223
NC_034197.1 9611877 AX-177792534
NC_034197.1 9961934 AX-177966388
NC_034197.1 4875288 AX-177976204
NC_034197.1 10039661 AX-177658044
NC_034197.1 9628083 AX-177655588
NC_034197.1 10420643 AX-169625092
NC_034197.1 11167020 AX-177656284
NC_034197.1 9959190 AX-177652330
NC_034197.1 18009388 AX-177661741
NC_034197.1 13625814 AX-177715228
NC_034197.1 21779779 AX-177985784
NC_034197.1 7746335 AX-177978385
NC_034197.1 28635900 AX-177652314
NC_034197.1 18816397 AX-177652903
NC_034197.1 18948832 AX-177743443
NC_034197.1 5243010 AX-177725504
NC_034197.1 7716558 AX-177934571
NC_034197.1 10277617 AX-169649242
NC_034197.1 10422323 AX-169650442
NC_034197.1 5076798 AX-177806178
NC_034197.1 16586941 AX-169653252
NC_034197.1 8887339 AX-177649000
NC_034197.1 6028479 AX-177766916
NC_034197.1 9450158 AX-177954307
NC_034197.1 21058279 AX-177958783
NC_034197.1 16594540 AX-177823142
NC_034197.1 9869119 AX-177699094
NC_034197.1 9430720 AX-169551774
NC_034197.1 9921353 AX-177820930
NC_034197.1 17924111 AX-177673320
NC_034197.1 9441326 AX-177725790
NC_034197.1 9592795 AX-169600088
NC_034197.1 9490970 AX-177715327
NC_034197.1 9821042 AX-177672319
NC_034197.1 9808998 AX-177792650
NC_034197.1 9442204 AX-177745112
NC_034197.1 10249000 AX-177655484
NC_034197.1 9547920 AX-177967481
NC_034197.1 9997110 AX-177821790
NC_034197.1 9861470 AX-177969507
NC_034197.1 9524043 AX-177659764
NC_034197.1 10713457 AX-177746907
NC_034197.1 9467746 AX-177729223
NC_034197.1 9687374 AX-177661157
NC_034197.1 9918417 AX-177666590
NC_034197.1 10547802 AX-177959263
NC_034197.1 9953700 AX-169646019
NC_034197.1 10385710 AX-177996653
NC_034197.1 10672956 AX-177977119
NC_034197.1 9845633 AX-177958602
NC_034197.1 10121219 AX-177703385
NC_034197.1 10703408 AX-177960422
NC_034197.1 10351475 AX-177736894
NC_034197.1 10268481 AX-177826074
NC_034197.1 10665323 AX-169631502
NC_034197.1 9929167 AX-177986622
NC_034197.1 10338685 AX-177746039
NC_034197.1 10769132 AX-177724755
NC_034197.1 10063418 AX-177956926
NC_034197.1 10364405 AX-177820322
NC_034197.1 9944022 AX-177978190
NC_034197.1 10287824 AX-177734046
NC_034197.1 10202131 AX-169697127
NC_034197.1 10902443 AX-177977404
NC_034197.1 10318611 AX-177999363
NC_034197.1 10181623 AX-169590825
NC_034197.1 10411652 AX-177784149
NC_034197.1 10750034 AX-169679130
NC_034197.1 10618579 AX-169601403
NC_034197.1 10764647 AX-177716096
NC_034197.1 10559200 AX-177773201
NC_034197.1 10492922 AX-177824667
NC_034197.1 10105081 AX-177793324
NC_034197.1 10257068 AX-177975219
NC_034197.1 10296860 AX-169673560
NC_034197.1 10328139 AX-177976792
NC_034197.1 10461591 AX-169602213
NC_034197.1 10194557 AX-177961179
NC_034197.1 10156783 AX-177808516
NC_034197.1 10775441 AX-177779883
NC_034197.1 10336162 AX-177925424
NC_034197.1 10245022 AX-169704392
NC_034197.1 10892917 AX-177735843
NC_034197.1 10421336 AX-169661051
NC_034197.1 10608790 AX-177661528
NC_034197.1 10096207 AX-177976308
NC_034197.1 10046879 AX-169551800
NC_034197.1 10773823 AX-177947102
NC_034197.1 10515727 AX-177970387
NC_034197.1 10403153 AX-177952900
NC_034197.1 27810856 AX-177660575
NC_034197.1 11225548 AX-177664340
NC_034197.1 10628418 AX-177978347
NC_034197.1 12723827 AX-177926083
NC_034197.1 27574902 AX-169662873
NC_034197.1 12320441 AX-177668198
NC_034197.1 11517895 AX-177802324
NC_034197.1 11058644 AX-177754582
NC_034197.1 10569459 AX-177820414
NC_034197.1 11130946 AX-177729479
NC_034197.1 10657049 AX-169531597
NC_034197.1 10946917 AX-177959149
NC_034197.1 10868768 AX-169638144
NC_034197.1 10920445 AX-177805268
NC_034197.1 10676402 AX-177674417
NC_034197.1 10585305 AX-177995890
NC_034197.1 10724562 AX-177945175
NC_034197.1 12326500 AX-177662569
NC_034197.1 11774335 AX-177936831
NC_034197.1 11748512 AX-177974915
NC_034197.1 12167954 AX-177980752
NC_034197.1 12507421 AX-178015008
NC_034197.1 10981537 AX-177677864
NC_034197.1 10821095 AX-177738897
NC_034197.1 10810709 AX-177796224
NC_034197.1 10982548 AX-177769648
NC_034197.1 11227439 AX-177658211
NC_034197.1 10836176 AX-177716276
NC_034197.1 10965265 AX-177759776
NC_034197.1 11069607 AX-169551829
NC_034197.1 11014571 AX-169580288
NC_034197.1 11246223 AX-177791547
NC_034197.1 11086574 AX-177764231
NC_034197.1 12328026 AX-169653000
NC_034197.1 10932997 AX-177934362
NC_034197.1 11902384 AX-177942452
NC_034197.1 11304582 AX-177957662
NC_034197.1 11692157 AX-177976978
NC_034197.1 14259462 AX-177776515
NC_034197.1 10939157 AX-177984917
NC_034197.1 11106709 AX-169695228
NC_034197.1 11740663 AX-178000560
NC_034197.1 11225612 AX-177667155
NC_034197.1 11119494 AX-177747476
NC_034197.1 11491276 AX-177974743
NC_034197.1 11193987 AX-169575427
NC_034197.1 11034226 AX-169579126
NC_034197.1 11701308 AX-177733489
NC_034197.1 11145143 AX-169592665
NC_034197.1 11451399 AX-177731322
NC_034197.1 11396053 AX-177959206
NC_034197.1 11153132 AX-177757181
NC_034197.1 11607823 AX-177730269
NC_034197.1 11866045 AX-177980702
NC_034197.1 12456132 AX-169531795
NC_034197.1 12752584 AX-177722722
NC_034197.1 11423709 AX-177801468
NC_034197.1 11458827 AX-177732999
NC_034197.1 11958048 AX-177943452
NC_034197.1 11412200 AX-178000162
NC_034197.1 12455755 AX-169532448
NC_034197.1 12328972 AX-177663996
NC_034197.1 11324248 AX-177719984
NC_034197.1 11732563 AX-177956259
NC_034197.1 11600003 AX-177971149
NC_034197.1 16623618 AX-169688215
NC_034197.1 11937126 AX-177791445
NC_034197.1 12424659 AX-177723378
NC_034197.1 11661821 AX-169551839
NC_034197.1 12025993 AX-177984413
NC_034197.1 12805253 AX-177652968
NC_034197.1 11883291 AX-177974231
NC_034197.1 12120001 AX-177742210
NC_034197.1 11284537 AX-177806703
NC_034197.1 11769337 AX-177966309
NC_034197.1 12213644 AX-177945756
NC_034197.1 16454069 AX-177924201
NC_034197.1 12274294 AX-177956918
NC_034197.1 12481681 AX-177767101
NC_034197.1 13411430 AX-177762288
NC_034197.1 30596976 AX-177799423
NC_034197.1 12826277 AX-177964970
NC_034197.1 12035718 AX-177811489
NC_034197.1 12303938 AX-169524774
NC_034197.1 12322006 AX-178014637
NC_034197.1 11336810 AX-177766675
NC_034197.1 12319142 AX-177665419
NC_034197.1 13381542 AX-177716837
NC_034197.1 12455509 AX-169628664
NC_034197.1 11323785 AX-177983388
NC_034197.1 11823105 AX-177710295
NC_034197.1 11891033 AX-177783826
NC_034197.1 12475344 AX-177945492
NC_034197.1 11781740 AX-177769744
NC_034197.1 11825330 AX-177747254
NC_034197.1 11817675 AX-177823472
NC_034197.1 11276924 AX-177741605
NC_034197.1 12269927 AX-177934148
NC_034197.1 13933023 AX-177751164
NC_034197.1 11858703 AX-177958371
NC_034197.1 23396033 AX-177648032
NC_034197.1 23399997 AX-177775757
NC_034197.1 12326638 AX-177713118
NC_034197.1 16181010 AX-177733415
NC_034197.1 12281754 AX-169729713
NC_034197.1 13052243 AX-177668604
NC_034197.1 13925005 AX-177950587
NC_034197.1 12312965 AX-169652453
NC_034197.1 11368607 AX-169682413
NC_034197.1 12713670 AX-177714351
NC_034197.1 13756789 AX-177720340
NC_034197.1 14138956 AX-177719188
NC_034197.1 11929780 AX-169743799
NC_034197.1 13572274 AX-177719876
NC_034197.1 11968865 AX-177977398
NC_034197.1 11950258 AX-177784508
NC_034197.1 12590139 AX-177663257
NC_034197.1 12472254 AX-178015587
NC_034197.1 12327989 AX-169655762
NC_034197.1 11961051 AX-177954623
NC_034197.1 12188565 AX-177975163
NC_034197.1 12712839 AX-177666556
NC_034197.1 12094923 AX-177746507
NC_034197.1 12351498 AX-169519713
NC_034197.1 11978239 AX-177735260
NC_034197.1 12432926 AX-177817085
NC_034197.1 12851368 AX-177985740
NC_034197.1 11985604 AX-169551848
NC_034197.1 13758358 AX-177712585
NC_034197.1 12295660 AX-177720142
NC_034197.1 12712777 AX-169530701
NC_034197.1 12535140 AX-177802810
NC_034197.1 12158225 AX-177736400
NC_034197.1 12210500 AX-169615489
NC_034197.1 12130071 AX-177793164
NC_034197.1 15593240 AX-177807829
NC_034197.1 12694852 AX-177958606
NC_034197.1 12064307 AX-177973074
NC_034197.1 12683401 AX-177756324
NC_034197.1 12803803 AX-177765618
NC_034197.1 12086372 AX-177712130
NC_034197.1 12401782 AX-177793868
NC_034197.1 12860179 AX-177970388
NC_034197.1 19424869 AX-177719333
NC_034197.1 12768781 AX-169654289
NC_034197.1 12085743 AX-169643755
NC_034197.1 13759165 AX-177755448
NC_034197.1 12369954 AX-177977016
NC_034197.1 12575072 AX-177807060
NC_034197.1 21481156 AX-177661974
NC_034197.1 22064292 AX-169769967
NC_034197.1 16028874 AX-177752578
NC_034197.1 23438145 AX-177715853
NC_034197.1 12750639 AX-177730831
NC_034197.1 12804418 AX-169660711
NC_034197.1 13126907 AX-177723144
NC_034197.1 13246189 AX-177976105
NC_034197.1 19424146 AX-177653940
NC_034197.1 13970652 AX-169625493
NC_034197.1 13242901 AX-169599067
NC_034197.1 12879600 AX-177985850
NC_034197.1 19207840 AX-177924731
NC_034197.1 16241831 AX-169530080
NC_034197.1 12999682 AX-177996152
NC_034197.1 23882577 AX-177980690
NC_034197.1 13094996 AX-177650634
NC_034197.1 13243080 AX-177651698
NC_034197.1 12938781 AX-177970661
NC_034197.1 13093909 AX-177944223
NC_034197.1 15520107 AX-177936562
NC_034197.1 15142937 AX-177957104
NC_034197.1 15510656 AX-177965871
NC_034197.1 13096284 AX-177663623
NC_034197.1 13597379 AX-177720184
NC_034197.1 13207917 AX-169626221
NC_034197.1 13100412 AX-177769173
NC_034197.1 13086500 AX-169658265
NC_034197.1 13256223 AX-169634694
```
