## Supplementary material for "Revealing the evolutionary history and contemporary population structure of Pacific salmon in the Fraser River through genome resequencing": File S2: Larson2016.primary.softfiltered.manualFiltered.truth.vcf

```
#CHROM	POS	ID	REF	ALT	QUAL	FILTER	INFO
NC_042535.1	405825	52740_37_N/N_38	N	N	60	.	.
NC_042535.1	670913	2509_82_N/N_83	N	N	60	.	.
NC_042535.1	680863	55688_32_N/N_33_comp	N	N	60	.	.
NC_042535.1	696475	64373_43_N/N_44	N	N	60	.	.
NC_042535.1	770090	89713_23_N/N_24	N	N	60	.	.
NC_042535.1	965182	40135_26_N/N_27_comp	N	N	60	.	.
NC_042535.1	1108042	67697_65_N/N_66	N	N	60	.	.
NC_042535.1	1127064	8019_79_N/N_80	N	N	60	.	.
NC_042535.1	1842716	58975_59_N/N_60	N	N	60	.	.
NC_042535.1	1935818	85080_31_N/N_32	N	N	60	.	.
NC_042535.1	1988847	26886_13_N/N_14	N	N	60	.	.
NC_042535.1	3252524	38523_75_N/N_76_comp	N	N	60	.	.
NC_042535.1	4479833	37101_13_N/N_14	N	N	60	.	.
NC_042535.1	4525663	6228_87_N/N_88_comp	N	N	60	.	.
NC_042535.1	4646773	7058_7_N/N_8_comp	N	N	60	.	.
NC_042535.1	4886298	53413_79_N/N_80_comp	N	N	60	.	.
NC_042535.1	5454690	628_74_N/N_75	N	N	60	.	.
NC_042535.1	5937207	29968_13_N/N_14_comp	N	N	60	.	.
NC_042535.1	6812891	84375_30_N/N_31	N	N	60	.	.
NC_042535.1	7104209	72652_10_N/N_11_comp	N	N	60	.	.
NC_042535.1	7765776	71402_11_N/N_12_comp	N	N	60	.	.
NC_042535.1	8461453	63970_19_N/N_20_comp	N	N	60	.	.
NC_042535.1	9118840	31883_82_N/N_83	N	N	60	.	.
NC_042535.1	9152269	2499_33_N/N_34	N	N	60	.	.
NC_042535.1	9908087	46882_26_N/N_27	N	N	60	.	.
NC_042535.1	10038019	87480_85_N/N_86_comp	N	N	60	.	.
NC_042535.1	10050225	173311_35_N/N_36_comp	N	N	60	.	.
NC_042535.1	10713500	4325_75_N/N_76_comp	N	N	60	.	.
NC_042535.1	11084149	88111_93_N/N_94_comp	N	N	60	.	.
NC_042535.1	12058124	72821_57_N/N_58	N	N	60	.	.
NC_042535.1	12391934	60945_82_N/N_83	N	N	60	.	.
NC_042535.1	12698071	62220_67_N/N_68	N	N	60	.	.
NC_042535.1	13077218	30916_63_N/N_64_comp	N	N	60	.	.
NC_042535.1	13209456	19389_81_N/N_82_comp	N	N	60	.	.
NC_042535.1	13441956	24756_8_N/N_9	N	N	60	.	.
NC_042535.1	13493583	34038_64_N/N_65	N	N	60	.	.
NC_042535.1	13757049	8089_80_N/N_81_comp	N	N	60	.	.
NC_042535.1	13757196	50761_70_N/N_71	N	N	60	.	.
NC_042535.1	14048197	90055_16_N/N_17	N	N	42	.	.
NC_042535.1	14453259	8145_57_N/N_58_comp	N	N	60	.	.
NC_042535.1	14512797	62402_74_N/N_75	N	N	60	.	.
NC_042535.1	14525314	37494_17_N/N_18	N	N	60	.	.
NC_042535.1	14545556	80258_59_N/N_60	N	N	60	.	.
NC_042535.1	14798121	17138_21_N/N_22	N	N	60	.	.
NC_042535.1	15898389	125062_32_N/N_33	N	N	60	.	.
NC_042535.1	15903828	28296_9_N/N_10	N	N	55	.	.
NC_042535.1	16940670	65936_9_N/N_10_comp	N	N	60	.	.
NC_042535.1	16940709	42962_33_N/N_34	N	N	60	.	.
NC_042535.1	17228368	64318_47_N/N_48_comp	N	N	60	.	.
NC_042535.1	17228504	7046_92_N/N_93	N	N	60	.	.
NC_042535.1	17500951	42262_68_N/N_69	N	N	60	.	.
NC_042535.1	17947849	17385_81_N/N_82_comp	N	N	60	.	.
NC_042535.1	17947991	73731_64_N/N_65	N	N	60	.	.
NC_042535.1	19213451	72976_88_N/N_89	N	N	60	.	.
NC_042535.1	19229462	33295_55_N/N_56_comp	N	N	60	.	.
NC_042535.1	19314723	27525_69_N/N_70_comp	N	N	60	.	.
NC_042535.1	19371774	64400_55_N/N_56	N	N	60	.	.
NC_042535.1	20698709	78011_52_N/N_53	N	N	60	.	.
NC_042535.1	20864182	52193_51_N/N_52	N	N	60	.	.
NC_042535.1	20944139	74001_28_N/N_29_comp	N	N	60	.	.
NC_042535.1	21588531	30522_41_N/N_42	N	N	60	.	.
NC_042535.1	22491971	88806_90_N/N_91	N	N	60	.	.
NC_042535.1	22543888	8366_81_N/N_82_comp	N	N	60	.	.
NC_042535.1	22612798	75355_21_N/N_22	N	N	60	.	.
NC_042535.1	22803606	18636_69_N/N_70	N	N	60	.	.
NC_042535.1	22995455	43951_51_N/N_52	N	N	60	.	.
NC_042535.1	23597681	2914_18_N/N_19_comp	N	N	60	.	.
NC_042535.1	23805436	85953_46_N/N_47	N	N	60	.	.
NC_042535.1	24043132	85792_25_N/N_26_comp	N	N	60	.	.
NC_042535.1	24063627	60537_86_N/N_87_comp	N	N	60	.	.
NC_042535.1	24091073	89513_85_N/N_86_comp	N	N	60	.	.
NC_042535.1	25358294	83277_47_N/N_48_comp	N	N	60	.	.
NC_042535.1	25831912	39932_37_N/N_38	N	N	60	.	.
NC_042535.1	25832998	78936_8_N/N_9	N	N	60	.	.
NC_042535.1	25907396	409_67_N/N_68_comp	N	N	60	.	.
NC_042535.1	26361776	88217_41_N/N_42_comp	N	N	60	.	.
NC_042535.1	26564044	86104_45_N/N_46	N	N	60	.	.
NC_042535.1	27000519	68737_76_N/N_77	N	N	60	.	.
NC_042535.1	27156088	70243_93_N/N_94	N	N	60	.	.
NC_042535.1	27683994	76585_23_N/N_24_comp	N	N	60	.	.
NC_042535.1	27738022	33392_80_N/N_81_comp	N	N	60	.	.
NC_042535.1	27738153	29526_54_N/N_55	N	N	60	.	.
NC_042535.1	27999803	86911_44_N/N_45_comp	N	N	60	.	.
NC_042535.1	28376313	85653_52_N/N_53_comp	N	N	60	.	.
NC_042535.1	28402955	33179_50_N/N_51_comp	N	N	60	.	.
NC_042535.1	28474534	32055_53_N/N_54	N	N	20	.	.
NC_042535.1	28507072	73412_88_N/N_89	N	N	60	.	.
NC_042535.1	29253380	17011_14_N/N_15_comp	N	N	60	.	.
NC_042535.1	29628493	61278_83_N/N_84_comp	N	N	60	.	.
NC_042535.1	29886767	72049_76_N/N_77	N	N	60	.	.
NC_042535.1	30290192	295846_54_N/N_55_comp	N	N	34	.	.
NC_042535.1	30556745	44025_76_N/N_77	N	N	60	.	.
NC_042535.1	31633903	68404_56_N/N_57_comp	N	N	45	.	.
NC_042535.1	31752882	78765_6_N/N_7	N	N	60	.	.
NC_042535.1	31987189	67684_77_N/N_78	N	N	60	.	.
NC_042535.1	32297090	53647_49_N/N_50_comp	N	N	60	.	.
NC_042535.1	32648987	4293_80_N/N_81_comp	N	N	60	.	.
NC_042535.1	33029068	9033_77_N/N_78_comp	N	N	60	.	.
NC_042535.1	33128973	4524_23_N/N_24_comp	N	N	60	.	.
NC_042535.1	33334936	15454_68_N/N_69	N	N	60	.	.
NC_042535.1	33683764	36946_51_N/N_52_comp	N	N	60	.	.
NC_042535.1	33683840	61154_28_N/N_29	N	N	60	.	.
NC_042535.1	34788226	69245_8_N/N_9	N	N	60	.	.
NC_042535.1	35221149	81334_22_N/N_23	N	N	60	.	.
NC_042535.1	35993513	76772_68_N/N_69_comp	N	N	25	.	.
NC_042535.1	36696784	36443_47_N/N_48	N	N	60	.	.
NC_042535.1	36818707	28305_71_N/N_72	N	N	60	.	.
NC_042535.1	37222755	60573_37_N/N_38_comp	N	N	60	.	.
NC_042535.1	37434550	22550_10_N/N_11	N	N	60	.	.
NC_042535.1	37512044	59610_33_N/N_34	N	N	60	.	.
NC_042535.1	37571470	48625_47_N/N_48_comp	N	N	60	.	.
NC_042535.1	37571532	35828_18_N/N_19	N	N	60	.	.
NC_042535.1	39281212	2880_41_N/N_42_comp	N	N	60	.	.
NC_042535.1	39369694	70783_6_N/N_7_comp	N	N	60	.	.
NC_042535.1	39372310	35091_30_N/N_31_comp	N	N	21	.	.
NC_042535.1	39423964	15710_19_N/N_20	N	N	60	.	.
NC_042535.1	40228955	38849_29_N/N_30_comp	N	N	60	.	.
NC_042535.1	40261974	60532_70_N/N_71_comp	N	N	60	.	.
NC_042535.1	40352426	19489_70_N/N_71	N	N	45	.	.
NC_042535.1	40555478	16506_90_N/N_91	N	N	60	.	.
NC_042535.1	40702376	28983_44_N/N_45	N	N	60	.	.
NC_042535.1	40841702	68594_75_N/N_76	N	N	60	.	.
NC_042535.1	40906984	44562_15_N/N_16	N	N	60	.	.
NC_042535.1	40962156	62271_31_N/N_32_comp	N	N	60	.	.
NC_042535.1	40962191	88674_7_N/N_8	N	N	60	.	.
NC_042535.1	41059988	88415_16_N/N_17	N	N	60	.	.
NC_042536.1	331231	52361_89_N/N_90	N	N	60	.	.
NC_042536.1	1004745	77352_63_N/N_64_comp	N	N	60	.	.
NC_042536.1	1087553	71635_17_N/N_18	N	N	60	.	.
NC_042536.1	1836391	70776_90_N/N_91	N	N	51	.	.
NC_042536.1	2642971	28573_24_N/N_25_comp	N	N	60	.	.
NC_042536.1	2890839	56357_71_N/N_72	N	N	60	.	.
NC_042536.1	2956478	8605_60_N/N_61_comp	N	N	60	.	.
NC_042536.1	3053200	40262_92_N/N_93	N	N	46	.	.
NC_042536.1	3247521	77322_64_N/N_65_comp	N	N	60	.	.
NC_042536.1	3660317	13960_75_N/N_76_comp	N	N	60	.	.
NC_042536.1	4290126	43798_47_N/N_48	N	N	60	.	.
NC_042536.1	4584430	64528_84_N/N_85_comp	N	N	60	.	.
NC_042536.1	5362839	8550_66_N/N_67	N	N	60	.	.
NC_042536.1	5908226	10872_55_N/N_56_comp	N	N	60	.	.
NC_042536.1	6390516	10861_14_N/N_15_comp	N	N	60	.	.
NC_042536.1	6801185	84883_68_N/N_69	N	N	60	.	.
NC_042536.1	7033100	39764_53_N/N_54	N	N	60	.	.
NC_042536.1	7147044	9020_17_N/N_18_comp	N	N	60	.	.
NC_042536.1	7147141	89845_83_N/N_84	N	N	46	.	.
NC_042536.1	7156555	68186_18_N/N_19	N	N	60	.	.
NC_042536.1	7346241	74117_67_N/N_68_comp	N	N	60	.	.
NC_042536.1	8100563	86160_23_N/N_24	N	N	60	.	.
NC_042536.1	8322064	694_32_N/N_33_comp	N	N	34	.	.
NC_042536.1	8419747	78945_67_N/N_68	N	N	60	.	.
NC_042536.1	8572441	73633_92_N/N_93_comp	N	N	58	.	.
NC_042536.1	8771422	42959_61_N/N_62_comp	N	N	60	.	.
NC_042536.1	8771513	91291_33_N/N_34	N	N	60	.	.
NC_042536.1	9022688	16104_11_N/N_12	N	N	60	.	.
NC_042536.1	9836684	51165_87_N/N_88_comp	N	N	60	.	.
NC_042536.1	9872544	91667_42_N/N_43	N	N	60	.	.
NC_042536.1	10205247	82399_47_N/N_48	N	N	60	.	.
NC_042536.1	10498195	6064_26_N/N_27_comp	N	N	60	.	.
NC_042536.1	10498242	23308_24_N/N_25	N	N	60	.	.
NC_042536.1	10894013	7255_88_N/N_89_comp	N	N	60	.	.
NC_042536.1	10995116	15186_81_N/N_82	N	N	60	.	.
NC_042536.1	11016556	18446_84_N/N_85	N	N	60	.	.
NC_042536.1	12227360	39353_54_N/N_55	N	N	60	.	.
NC_042536.1	12276478	31592_75_N/N_76	N	N	50	.	.
NC_042536.1	13505149	32395_84_N/N_85_comp	N	N	58	.	.
NC_042536.1	13752880	44256_6_N/N_7	N	N	60	.	.
NC_042536.1	13806320	73367_61_N/N_62	N	N	60	.	.
NC_042536.1	14034613	68619_64_N/N_65	N	N	60	.	.
NC_042536.1	14086117	70343_62_N/N_63_comp	N	N	50	.	.
NC_042536.1	14386980	35700_50_N/N_51	N	N	60	.	.
NC_042536.1	15043221	54702_88_N/N_89	N	N	60	.	.
NC_042536.1	15421436	10139_38_N/N_39	N	N	60	.	.
NC_042536.1	16029128	35184_65_N/N_66_comp	N	N	60	.	.
NC_042536.1	16162935	49685_61_N/N_62	N	N	60	.	.
NC_042536.1	16280574	9924_40_N/N_41	N	N	60	.	.
NC_042536.1	16324209	88213_6_N/N_7_comp	N	N	60	.	.
NC_042536.1	16324282	60960_70_N/N_71	N	N	60	.	.
NC_042536.1	17110609	86471_91_N/N_92	N	N	54	.	.
NC_042536.1	17221083	13083_58_N/N_59_comp	N	N	60	.	.
NC_042536.1	17790593	29422_88_N/N_89_comp	N	N	60	.	.
NC_042536.1	18802896	66417_71_N/N_72_comp	N	N	60	.	.
NC_042536.1	20845685	52375_42_N/N_43_comp	N	N	60	.	.
NC_042536.1	20919480	15466_77_N/N_78_comp	N	N	60	.	.
NC_042536.1	20984884	68684_77_N/N_78	N	N	60	.	.
NC_042536.1	20988218	12596_46_N/N_47_comp	N	N	60	.	.
NC_042536.1	20988315	124947_54_N/N_55	N	N	60	.	.
NC_042536.1	21132009	91531_29_N/N_30_comp	N	N	60	.	.
NC_042536.1	21172642	653_93_N/N_94_comp	N	N	60	.	.
NC_042536.1	21517182	76475_88_N/N_89	N	N	60	.	.
NC_042536.1	21743987	28980_83_N/N_84_comp	N	N	60	.	.
NC_042536.1	21821776	54052_86_N/N_87_comp	N	N	60	.	.
NC_042536.1	22641249	56743_44_N/N_45	N	N	37	.	.
NC_042536.1	22765848	40461_27_N/N_28_comp	N	N	58	.	.
NC_042536.1	22765917	10928_45_N/N_46	N	N	60	.	.
NC_042536.1	22801811	20492_47_N/N_48	N	N	39	.	.
NC_042536.1	23027842	50918_27_N/N_28	N	N	60	.	.
NC_042536.1	23294164	77134_70_N/N_71	N	N	60	.	.
NC_042536.1	23555896	10037_93_N/N_94_comp	N	N	60	.	.
NC_042536.1	23977886	77075_85_N/N_86	N	N	60	.	.
NC_042536.1	24399035	83008_16_N/N_17	N	N	60	.	.
NC_042536.1	24412463	40986_65_N/N_66_comp	N	N	60	.	.
NC_042536.1	24738277	49315_34_N/N_35_comp	N	N	60	.	.
NC_042536.1	25394816	90668_31_N/N_32_comp	N	N	60	.	.
NC_042536.1	25972871	39614_11_N/N_12	N	N	60	.	.
NC_042536.1	25993319	15731_11_N/N_12	N	N	60	.	.
NC_042536.1	26222809	5494_61_N/N_62_comp	N	N	60	.	.
NC_042536.1	26386072	81362_19_N/N_20	N	N	60	.	.
NC_042536.1	26829080	12220_67_N/N_68	N	N	60	.	.
NC_042536.1	26959531	16253_18_N/N_19	N	N	60	.	.
NC_042536.1	28392493	83714_28_N/N_29_comp	N	N	60	.	.
NC_042536.1	28538585	24230_41_N/N_42_comp	N	N	60	.	.
NC_042536.1	28692067	14780_33_N/N_34	N	N	60	.	.
NC_042536.1	28774580	86716_51_N/N_52_comp	N	N	53	.	.
NC_042536.1	29237992	26256_58_N/N_59	N	N	60	.	.
NC_042536.1	29844277	47175_65_N/N_66	N	N	60	.	.
NC_042536.1	30389261	83517_35_N/N_36_comp	N	N	60	.	.
NC_042536.1	30717598	78630_26_N/N_27	N	N	60	.	.
NC_042536.1	30920437	10435_34_N/N_35_comp	N	N	60	.	.
NC_042536.1	30920504	86823_36_N/N_37	N	N	60	.	.
NC_042536.1	30976908	5546_78_N/N_79_comp	N	N	24	.	.
NC_042536.1	30977005	84342_22_N/N_23	N	N	60	.	.
NC_042536.1	31061119	38987_64_N/N_65	N	N	60	.	.
NC_042536.1	31108688	39301_23_N/N_24_comp	N	N	60	.	.
NC_042536.1	31440311	84099_55_N/N_56_comp	N	N	60	.	.
NC_042536.1	31553592	10118_56_N/N_57	N	N	60	.	.
NC_042536.1	31749863	61269_45_N/N_46	N	N	60	.	.
NC_042536.1	31988127	79013_31_N/N_32_comp	N	N	60	.	.
NC_042536.1	31988243	27656_92_N/N_93	N	N	60	.	.
NC_042536.1	32270041	61575_75_N/N_76	N	N	60	.	.
NC_042536.1	32649234	26851_17_N/N_18	N	N	60	.	.
NC_042536.1	33827374	68804_91_N/N_92_comp	N	N	60	.	.
NC_042536.1	33939300	24755_81_N/N_82_comp	N	N	60	.	.
NC_042536.1	34362594	68422_31_N/N_32	N	N	60	.	.
NC_042536.1	34435039	73476_47_N/N_48_comp	N	N	60	.	.
NC_042536.1	34628305	17160_63_N/N_64	N	N	60	.	.
NC_042536.1	34707181	27599_90_N/N_91	N	N	60	.	.
NC_042536.1	34830571	24289_76_N/N_77_comp	N	N	60	.	.
NC_042536.1	35158552	26904_36_N/N_37_comp	N	N	60	.	.
NC_042536.1	35158623	16371_38_N/N_39	N	N	60	.	.
NC_042536.1	35803651	63844_27_N/N_28	N	N	60	.	.
NC_042536.1	35949361	90619_49_N/N_50	N	N	60	.	.
NC_042536.1	36288916	63694_19_N/N_20	N	N	60	.	.
NC_042536.1	36291593	84353_41_N/N_42_comp	N	N	60	.	.
NC_042536.1	36291689	83805_58_N/N_59	N	N	60	.	.
NC_042536.1	37083996	62652_83_N/N_84_comp	N	N	60	.	.
NC_042536.1	37247269	51207_38_N/N_39_comp	N	N	60	.	.
NC_042536.1	37330275	39534_83_N/N_84	N	N	60	.	.
NC_042536.1	37369679	60983_7_N/N_8	N	N	60	.	.
NC_042536.1	37432357	78182_18_N/N_19_comp	N	N	60	.	.
NC_042536.1	37620489	9603_61_N/N_62_comp	N	N	60	.	.
NC_042536.1	37620899	32919_69_N/N_70	N	N	60	.	.
NC_042536.1	37821125	27815_61_N/N_62_comp	N	N	60	.	.
NC_042536.1	38767078	21140_21_N/N_22_comp	N	N	60	.	.
NC_042536.1	39165775	58650_81_N/N_82	N	N	53	.	.
NC_042536.1	39185675	61380_80_N/N_81	N	N	60	.	.
NC_042536.1	39188977	35796_81_N/N_82	N	N	60	.	.
NC_042536.1	40303181	42278_57_N/N_58	N	N	60	.	.
NC_042536.1	41543751	50858_61_N/N_62	N	N	60	.	.
NC_042536.1	42254594	9666_16_N/N_17	N	N	60	.	.
NC_042536.1	42448172	7198_37_N/N_38_comp	N	N	60	.	.
NC_042536.1	42517629	70378_62_N/N_63	N	N	60	.	.
NC_042536.1	42853187	75135_63_N/N_64	N	N	60	.	.
NC_042536.1	42999330	961_28_N/N_29_comp	N	N	60	.	.
NC_042536.1	42999379	74118_24_N/N_25	N	N	60	.	.
NC_042536.1	43912419	29937_40_N/N_41	N	N	60	.	.
NC_042536.1	44626148	9676_37_N/N_38	N	N	60	.	.
NC_042536.1	44852394	53343_19_N/N_20_comp	N	N	60	.	.
NC_042536.1	44901330	4737_43_N/N_44	N	N	60	.	.
NC_042536.1	45259380	85869_30_N/N_31	N	N	60	.	.
NC_042536.1	45758017	4614_36_N/N_37_comp	N	N	60	.	.
NC_042536.1	46454858	15799_28_N/N_29_comp	N	N	60	.	.
NC_042536.1	46546042	90948_37_N/N_38_comp	N	N	55	.	.
NC_042536.1	46694299	12004_9_N/N_10_comp	N	N	60	.	.
NC_042536.1	46891576	33513_75_N/N_76	N	N	60	.	.
NC_042536.1	47014600	86528_77_N/N_78_comp	N	N	35	.	.
NC_042536.1	47126347	80464_45_N/N_46	N	N	60	.	.
NC_042536.1	47571956	18019_52_N/N_53	N	N	60	.	.
NC_042536.1	47931276	26403_87_N/N_88_comp	N	N	60	.	.
NC_042536.1	48214034	62343_62_N/N_63_comp	N	N	60	.	.
NC_042536.1	48214122	39461_29_N/N_30	N	N	60	.	.
NC_042536.1	48295157	69673_60_N/N_61	N	N	60	.	.
NC_042536.1	48456987	69861_88_N/N_89	N	N	60	.	.
NC_042536.1	48556135	77157_28_N/N_29_comp	N	N	60	.	.
NC_042536.1	48860684	27143_56_N/N_57_comp	N	N	60	.	.
NC_042536.1	48994312	22024_11_N/N_12_comp	N	N	60	.	.
NC_042536.1	49166222	26621_67_N/N_68	N	N	60	.	.
NC_042536.1	49676424	72860_35_N/N_36	N	N	60	.	.
NC_042536.1	49740935	79011_58_N/N_59	N	N	60	.	.
NC_042536.1	49967821	55230_56_N/N_57	N	N	60	.	.
NC_042536.1	49969306	74154_35_N/N_36_comp	N	N	55	.	.
NC_042536.1	50199563	76530_45_N/N_46	N	N	60	.	.
NC_042536.1	50573131	21414_12_N/N_13_comp	N	N	60	.	.
NC_042536.1	50986846	46689_45_N/N_46	N	N	60	.	.
NC_042536.1	51227112	78053_92_N/N_93_comp	N	N	60	.	.
NC_042536.1	51414063	80790_83_N/N_84_comp	N	N	60	.	.
NC_042536.1	51516724	71422_28_N/N_29_comp	N	N	60	.	.
NC_042536.1	51987273	14092_76_N/N_77	N	N	60	.	.
NC_042536.1	52063261	71729_55_N/N_56	N	N	60	.	.
NC_042536.1	52101198	13443_55_N/N_56_comp	N	N	60	.	.
NC_042536.1	52520635	68398_30_N/N_31_comp	N	N	60	.	.
NC_042536.1	52520746	5830_84_N/N_85	N	N	60	.	.
NC_042536.1	52609914	88837_27_N/N_28	N	N	60	.	.
NC_042536.1	53947542	59343_90_N/N_91	N	N	60	.	.
NC_042536.1	54374712	20198_48_N/N_49	N	N	60	.	.
NC_042536.1	54466987	75796_44_N/N_45_comp	N	N	60	.	.
NC_042536.1	55015700	37406_35_N/N_36_comp	N	N	60	.	.
NC_042536.1	55123729	35307_16_N/N_17_comp	N	N	60	.	.
NC_042536.1	55562573	4096_93_N/N_94	N	N	60	.	.
NC_042536.1	56005187	23948_63_N/N_64	N	N	60	.	.
NC_042536.1	56058409	86294_53_N/N_54_comp	N	N	60	.	.
NC_042536.1	56254782	36048_71_N/N_72_comp	N	N	60	.	.
NC_042536.1	56261648	11563_72_N/N_73_comp	N	N	20	.	.
NC_042536.1	56292707	74786_89_N/N_90	N	N	60	.	.
NC_042536.1	56307779	38083_53_N/N_54_comp	N	N	60	.	.
NC_042536.1	56362165	21914_7_N/N_8	N	N	60	.	.
NC_042536.1	56603122	74605_82_N/N_83_comp	N	N	60	.	.
NC_042536.1	56603270	50267_69_N/N_70	N	N	60	.	.
NC_042536.1	56793659	57248_59_N/N_60	N	N	60	.	.
NC_042536.1	57275777	65515_54_N/N_55	N	N	60	.	.
NC_042536.1	57565686	20163_45_N/N_46	N	N	60	.	.
NC_042536.1	58585302	87431_65_N/N_66	N	N	60	.	.
NC_042536.1	59028786	43514_85_N/N_86_comp	N	N	60	.	.
NC_042536.1	59029756	24749_53_N/N_54	N	N	60	.	.
NC_042536.1	59131965	63577_48_N/N_49_comp	N	N	60	.	.
NC_042536.1	59133870	9878_45_N/N_46	N	N	60	.	.
NC_042536.1	59178799	18944_65_N/N_66_comp	N	N	60	.	.
NC_042536.1	59369661	69146_13_N/N_14_comp	N	N	10	.	.
NC_042536.1	59424917	6984_73_N/N_74	N	N	60	.	.
NC_042536.1	59509345	74073_89_N/N_90_comp	N	N	60	.	.
NC_042536.1	59509514	24923_83_N/N_84	N	N	60	.	.
NC_042536.1	59556724	33980_64_N/N_65	N	N	60	.	.
NC_042536.1	59591805	83058_89_N/N_90_comp	N	N	60	.	.
NC_042536.1	59627189	9251_9_N/N_10_comp	N	N	39	.	.
NC_042536.1	59627217	36710_22_N/N_23	N	N	26	.	.
NC_042536.1	59737933	71201_50_N/N_51	N	N	60	.	.
NC_042536.1	59841411	67925_63_N/N_64	N	N	60	.	.
NC_042536.1	60163075	74138_51_N/N_52	N	N	60	.	.
NC_042536.1	60191917	34676_84_N/N_85_comp	N	N	60	.	.
NC_042536.1	60283223	16240_14_N/N_15_comp	N	N	60	.	.
NC_042536.1	60299496	4872_18_N/N_19_comp	N	N	60	.	.
NC_042536.1	60299542	37564_31_N/N_32	N	N	35	.	.
NC_042536.1	60491090	55318_17_N/N_18	N	N	60	.	.
NC_042536.1	60552744	32028_54_N/N_55_comp	N	N	43	.	.
NC_042536.1	60939839	5874_10_N/N_11	N	N	60	.	.
NC_042536.1	61136093	82690_29_N/N_30	N	N	60	.	.
NC_042537.1	481827	28801_72_N/N_73	N	N	60	.	.
NC_042537.1	1009042	19992_12_N/N_13	N	N	60	.	.
NC_042537.1	1047888	35675_89_N/N_90	N	N	50	.	.
NC_042537.1	1907754	29424_24_N/N_25_comp	N	N	60	.	.
NC_042537.1	3244465	45175_9_N/N_10_comp	N	N	60	.	.
NC_042537.1	3716315	34134_19_N/N_20	N	N	60	.	.
NC_042537.1	3773713	35205_65_N/N_66_comp	N	N	60	.	.
NC_042537.1	3852529	85991_35_N/N_36	N	N	60	.	.
NC_042537.1	4488997	30426_7_N/N_8_comp	N	N	60	.	.
NC_042537.1	5232016	72546_26_N/N_27	N	N	60	.	.
NC_042537.1	5682769	30229_81_N/N_82_comp	N	N	60	.	.
NC_042537.1	5686946	87809_25_N/N_26	N	N	60	.	.
NC_042537.1	5875942	71035_33_N/N_34_comp	N	N	39	.	.
NC_042537.1	6088376	23762_92_N/N_93	N	N	60	.	.
NC_042537.1	6159279	44745_60_N/N_61_comp	N	N	60	.	.
NC_042537.1	6174285	14811_83_N/N_84	N	N	48	.	.
NC_042537.1	7075957	31833_89_N/N_90	N	N	53	.	.
NC_042537.1	7225340	36428_84_N/N_85_comp	N	N	60	.	.
NC_042537.1	7488200	73525_59_N/N_60_comp	N	N	60	.	.
NC_042537.1	7658218	67624_62_N/N_63	N	N	60	.	.
NC_042537.1	7730591	36168_74_N/N_75	N	N	60	.	.
NC_042537.1	8426119	8360_46_N/N_47	N	N	47	.	.
NC_042537.1	8473952	27595_11_N/N_12_comp	N	N	60	.	.
NC_042537.1	8501367	63605_91_N/N_92	N	N	60	.	.
NC_042537.1	8577535	32208_23_N/N_24_comp	N	N	60	.	.
NC_042537.1	8810123	18339_87_N/N_88_comp	N	N	60	.	.
NC_042537.1	8810224	69502_17_N/N_18	N	N	60	.	.
NC_042537.1	9031941	3542_86_N/N_87	N	N	60	.	.
NC_042537.1	9140616	12203_20_N/N_21	N	N	60	.	.
NC_042537.1	9363457	66542_81_N/N_82	N	N	60	.	.
NC_042537.1	9372898	19993_79_N/N_80_comp	N	N	60	.	.
NC_042537.1	10926755	87505_27_N/N_28_comp	N	N	60	.	.
NC_042537.1	11056797	33756_17_N/N_18	N	N	60	.	.
NC_042537.1	11551553	42040_74_N/N_75	N	N	60	.	.
NC_042537.1	12281194	33640_53_N/N_54_comp	N	N	60	.	.
NC_042537.1	13011001	36394_93_N/N_94	N	N	60	.	.
NC_042537.1	13474220	36173_23_N/N_24	N	N	60	.	.
NC_042537.1	13885576	66232_61_N/N_62	N	N	60	.	.
NC_042537.1	14645267	71325_78_N/N_79_comp	N	N	50	.	.
NC_042537.1	14741004	11911_81_N/N_82	N	N	60	.	.
NC_042537.1	14938755	55286_93_N/N_94	N	N	60	.	.
NC_042537.1	15253900	25504_57_N/N_58	N	N	60	.	.
NC_042537.1	15268963	24286_89_N/N_90_comp	N	N	60	.	.
NC_042537.1	16013453	53234_57_N/N_58	N	N	60	.	.
NC_042537.1	16032822	22451_91_N/N_92	N	N	31	.	.
NC_042537.1	16035451	54759_79_N/N_80	N	N	60	.	.
NC_042537.1	16465678	74067_76_N/N_77_comp	N	N	60	.	.
NC_042537.1	16796997	76771_75_N/N_76	N	N	60	.	.
NC_042537.1	17867962	80212_71_N/N_72	N	N	60	.	.
NC_042537.1	18092505	39554_87_N/N_88	N	N	60	.	.
NC_042537.1	18308231	25204_90_N/N_91	N	N	60	.	.
NC_042537.1	18359919	33088_35_N/N_36_comp	N	N	60	.	.
NC_042537.1	18983923	16375_43_N/N_44	N	N	60	.	.
NC_042537.1	19615249	40339_6_N/N_7	N	N	60	.	.
NC_042537.1	20202031	32501_86_N/N_87_comp	N	N	60	.	.
NC_042537.1	20367096	13366_24_N/N_25_comp	N	N	60	.	.
NC_042537.1	20836811	73541_63_N/N_64	N	N	60	.	.
NC_042537.1	22689448	61481_79_N/N_80_comp	N	N	58	.	.
NC_042537.1	23344840	71357_57_N/N_58_comp	N	N	60	.	.
NC_042537.1	24145683	70805_47_N/N_48	N	N	60	.	.
NC_042537.1	24815790	19750_12_N/N_13_comp	N	N	60	.	.
NC_042537.1	25533051	62243_91_N/N_92_comp	N	N	60	.	.
NC_042537.1	25547703	91029_62_N/N_63	N	N	60	.	.
NC_042537.1	25573494	77726_23_N/N_24_comp	N	N	60	.	.
NC_042537.1	25579620	86795_30_N/N_31_comp	N	N	60	.	.
NC_042537.1	26280530	30755_77_N/N_78_comp	N	N	60	.	.
NC_042537.1	26460683	82905_49_N/N_50_comp	N	N	43	.	.
NC_042537.1	26674899	32217_29_N/N_30	N	N	60	.	.
NC_042537.1	26776100	45146_86_N/N_87_comp	N	N	60	.	.
NC_042537.1	27656260	17792_84_N/N_85_comp	N	N	60	.	.
NC_042537.1	27745738	35686_89_N/N_90	N	N	60	.	.
NC_042537.1	28298592	34054_76_N/N_77_comp	N	N	60	.	.
NC_042537.1	28298677	39666_12_N/N_13	N	N	60	.	.
NC_042537.1	28565559	65041_58_N/N_59	N	N	23	.	.
NC_042537.1	28567926	38046_31_N/N_32_comp	N	N	60	.	.
NC_042537.1	28649290	84074_10_N/N_11	N	N	60	.	.
NC_042537.1	28895557	140881_45_N/N_46	N	N	60	.	.
NC_042537.1	29062771	21623_8_N/N_9_comp	N	N	60	.	.
NC_042537.1	29632208	37909_59_N/N_60	N	N	60	.	.
NC_042537.1	29648157	88112_12_N/N_13_comp	N	N	60	.	.
NC_042537.1	29726202	16347_37_N/N_38_comp	N	N	60	.	.
NC_042537.1	29982700	65801_31_N/N_32_comp	N	N	60	.	.
NC_042537.1	30085028	65622_57_N/N_58_comp	N	N	60	.	.
NC_042537.1	30085125	1352_43_N/N_44	N	N	60	.	.
NC_042537.1	30257143	13693_16_N/N_17	N	N	60	.	.
NC_042537.1	30433292	38498_82_N/N_83	N	N	60	.	.
NC_042537.1	31268535	52611_17_N/N_18_comp	N	N	60	.	.
NC_042537.1	31806625	79686_21_N/N_22	N	N	60	.	.
NC_042537.1	31940996	13116_73_N/N_74_comp	N	N	60	.	.
NC_042537.1	32042528	24595_42_N/N_43_comp	N	N	60	.	.
NC_042537.1	32042652	7573_85_N/N_86	N	N	60	.	.
NC_042537.1	32162351	14666_16_N/N_17	N	N	60	.	.
NC_042537.1	32481725	45631_6_N/N_7	N	N	60	.	.
NC_042537.1	32962362	91685_38_N/N_39_comp	N	N	60	.	.
NC_042537.1	33003703	63397_59_N/N_60_comp	N	N	60	.	.
NC_042537.1	34616021	48358_22_N/N_23_comp	N	N	60	.	.
NC_042537.1	34804967	75724_18_N/N_19_comp	N	N	60	.	.
NC_042537.1	34959276	3601_83_N/N_84_comp	N	N	60	.	.
NC_042537.1	35307426	69645_74_N/N_75	N	N	60	.	.
NC_042537.1	35324027	70057_71_N/N_72_comp	N	N	60	.	.
NC_042537.1	35549157	31127_42_N/N_43_comp	N	N	60	.	.
NC_042537.1	35862113	17413_34_N/N_35	N	N	60	.	.
NC_042537.1	36647323	703_26_N/N_27_comp	N	N	60	.	.
NC_042537.1	36773195	31937_14_N/N_15	N	N	60	.	.
NC_042537.1	37166766	86949_62_N/N_63_comp	N	N	60	.	.
NC_042537.1	37258877	81899_89_N/N_90_comp	N	N	60	.	.
NC_042537.1	37847768	5886_6_N/N_7_comp	N	N	60	.	.
NC_042537.1	37946347	19614_29_N/N_30	N	N	60	.	.
NC_042537.1	37968041	66931_34_N/N_35	N	N	60	.	.
NC_042537.1	38099299	19656_60_N/N_61	N	N	60	.	.
NC_042537.1	38177696	3436_66_N/N_67_comp	N	N	60	.	.
NC_042537.1	38997023	31021_38_N/N_39_comp	N	N	60	.	.
NC_042537.1	39207339	6173_37_N/N_38	N	N	60	.	.
NC_042537.1	39301659	62327_75_N/N_76	N	N	60	.	.
NC_042537.1	40323679	39476_16_N/N_17_comp	N	N	60	.	.
NC_042537.1	40533419	64379_64_N/N_65_comp	N	N	60	.	.
NC_042537.1	40550554	67016_81_N/N_82	N	N	60	.	.
NC_042537.1	41590813	6588_91_N/N_92_comp	N	N	60	.	.
NC_042537.1	41753152	54362_90_N/N_91	N	N	60	.	.
NC_042537.1	42097458	11915_72_N/N_73_comp	N	N	60	.	.
NC_042537.1	42299054	66100_8_N/N_9_comp	N	N	60	.	.
NC_042537.1	42518968	79233_34_N/N_35	N	N	60	.	.
NC_042537.1	42800034	39280_64_N/N_65_comp	N	N	60	.	.
NC_042537.1	42849921	38981_57_N/N_58_comp	N	N	60	.	.
NC_042537.1	43160953	88697_79_N/N_80	N	N	60	.	.
NC_042537.1	43244290	82199_75_N/N_76_comp	N	N	60	.	.
NC_042537.1	43966545	12753_19_N/N_20_comp	N	N	60	.	.
NC_042537.1	44432853	1363_63_N/N_64	N	N	60	.	.
NC_042537.1	45123099	22093_27_N/N_28_comp	N	N	60	.	.
NC_042537.1	45470377	75010_33_N/N_34	N	N	60	.	.
NC_042537.1	45772017	5788_87_N/N_88	N	N	60	.	.
NC_042537.1	45903222	74814_54_N/N_55_comp	N	N	60	.	.
NC_042537.1	46461854	89985_18_N/N_19	N	N	60	.	.
NC_042537.1	46597690	3009_53_N/N_54	N	N	60	.	.
NC_042537.1	46907188	83624_75_N/N_76_comp	N	N	60	.	.
NC_042537.1	46961885	19353_27_N/N_28	N	N	60	.	.
NC_042537.1	47358047	26754_69_N/N_70_comp	N	N	37	.	.
NC_042537.1	47358198	15155_85_N/N_86	N	N	60	.	.
NC_042537.1	47588310	49437_7_N/N_8	N	N	60	.	.
NC_042537.1	47657589	39757_56_N/N_57_comp	N	N	60	.	.
NC_042537.1	48097745	34325_46_N/N_47	N	N	60	.	.
NC_042537.1	48566326	51570_29_N/N_30_comp	N	N	60	.	.
NC_042537.1	48603538	48639_53_N/N_54_comp	N	N	60	.	.
NC_042537.1	48666911	45004_83_N/N_84_comp	N	N	60	.	.
NC_042537.1	49149625	5543_51_N/N_52	N	N	60	.	.
NC_042537.1	49413184	74871_34_N/N_35_comp	N	N	60	.	.
NC_042537.1	49854497	67509_74_N/N_75	N	N	60	.	.
NC_042537.1	50156836	75491_18_N/N_19_comp	N	N	60	.	.
NC_042537.1	50240069	26905_51_N/N_52	N	N	60	.	.
NC_042537.1	50254847	85411_23_N/N_24	N	N	60	.	.
NC_042537.1	50312669	46688_75_N/N_76_comp	N	N	60	.	.
NC_042537.1	50312796	34616_55_N/N_56	N	N	60	.	.
NC_042537.1	50841212	39729_29_N/N_30_comp	N	N	26	.	.
NC_042537.1	51185679	17745_25_N/N_26	N	N	60	.	.
NC_042537.1	51210558	38741_71_N/N_72	N	N	60	.	.
NC_042537.1	51281253	31644_28_N/N_29_comp	N	N	60	.	.
NC_042537.1	51801440	36284_30_N/N_31	N	N	60	.	.
NC_042537.1	52090028	33674_90_N/N_91_comp	N	N	60	.	.
NC_042537.1	52962154	36586_28_N/N_29	N	N	60	.	.
NC_042537.1	52989485	3044_34_N/N_35_comp	N	N	60	.	.
NC_042537.1	52989533	74130_17_N/N_18	N	N	60	.	.
NC_042537.1	53121072	69920_26_N/N_27	N	N	60	.	.
NC_042537.1	53145613	14884_46_N/N_47_comp	N	N	55	.	.
NC_042537.1	53417292	50090_76_N/N_77_comp	N	N	60	.	.
NC_042537.1	53577180	77462_62_N/N_63	N	N	60	.	.
NC_042537.1	53750137	37184_88_N/N_89	N	N	60	.	.
NC_042537.1	54098105	15807_28_N/N_29_comp	N	N	60	.	.
NC_042537.1	54221363	30344_68_N/N_69_comp	N	N	60	.	.
NC_042537.1	54344940	35554_70_N/N_71_comp	N	N	60	.	.
NC_042537.1	54976480	54952_31_N/N_32_comp	N	N	60	.	.
NC_042537.1	55125496	14478_46_N/N_47_comp	N	N	60	.	.
NC_042537.1	55125607	76815_68_N/N_69	N	N	60	.	.
NC_042537.1	55345971	20532_56_N/N_57	N	N	60	.	.
NC_042537.1	55389614	12805_47_N/N_48	N	N	60	.	.
NC_042537.1	57138854	73627_44_N/N_45	N	N	60	.	.
NC_042537.1	57518569	7907_49_N/N_50	N	N	60	.	.
NC_042537.1	57757420	77735_59_N/N_60	N	N	60	.	.
NC_042537.1	58045543	53186_14_N/N_15_comp	N	N	60	.	.
NC_042537.1	58219158	1459_27_N/N_28_comp	N	N	42	.	.
NC_042537.1	58362850	65684_93_N/N_94	N	N	60	.	.
NC_042537.1	58440198	47296_75_N/N_76	N	N	60	.	.
NC_042537.1	58583705	27602_79_N/N_80	N	N	45	.	.
NC_042537.1	58634203	38789_30_N/N_31	N	N	55	.	.
NC_042537.1	58899196	66734_29_N/N_30_comp	N	N	60	.	.
NC_042537.1	58915882	75880_72_N/N_73	N	N	60	.	.
NC_042538.1	486	44239_28_N/N_29	N	N	60	.	.
NC_042538.1	16253	79624_39_N/N_40_comp	N	N	60	.	.
NC_042538.1	16368	71029_79_N/N_80	N	N	60	.	.
NC_042538.1	85491	66991_76_N/N_77_comp	N	N	33	.	.
NC_042538.1	166666	7363_12_N/N_13	N	N	60	.	.
NC_042538.1	712903	52809_51_N/N_52	N	N	60	.	.
NC_042538.1	1923329	88167_48_N/N_49_comp	N	N	60	.	.
NC_042538.1	1923426	52172_52_N/N_53	N	N	60	.	.
NC_042538.1	3455494	83659_12_N/N_13_comp	N	N	60	.	.
NC_042538.1	4413720	40181_75_N/N_76_comp	N	N	60	.	.
NC_042538.1	6403271	87787_62_N/N_63	N	N	60	.	.
NC_042538.1	7020262	74929_41_N/N_42_comp	N	N	60	.	.
NC_042538.1	7827207	71881_25_N/N_26_comp	N	N	15	.	.
NC_042538.1	8381032	49013_15_N/N_16	N	N	60	.	.
NC_042538.1	8461993	51446_26_N/N_27_comp	N	N	60	.	.
NC_042538.1	8535901	34550_68_N/N_69	N	N	55	.	.
NC_042538.1	8907957	41303_10_N/N_11	N	N	60	.	.
NC_042538.1	8975533	20901_10_N/N_11_comp	N	N	50	.	.
NC_042538.1	9308935	67206_6_N/N_7	N	N	60	.	.
NC_042538.1	9424330	69022_45_N/N_46_comp	N	N	60	.	.
NC_042538.1	9482350	4938_69_N/N_70	N	N	60	.	.
NC_042538.1	10006667	44332_73_N/N_74	N	N	60	.	.
NC_042538.1	10048323	79352_83_N/N_84_comp	N	N	60	.	.
NC_042538.1	10178130	66971_64_N/N_65_comp	N	N	60	.	.
NC_042538.1	11136124	45190_9_N/N_10	N	N	60	.	.
NC_042538.1	11238186	13380_16_N/N_17	N	N	60	.	.
NC_042538.1	11405437	56920_87_N/N_88	N	N	60	.	.
NC_042538.1	11525576	75264_71_N/N_72_comp	N	N	60	.	.
NC_042538.1	11551912	47680_90_N/N_91_comp	N	N	60	.	.
NC_042538.1	11763027	48065_57_N/N_58_comp	N	N	60	.	.
NC_042538.1	12999236	2832_77_N/N_78_comp	N	N	60	.	.
NC_042538.1	13268529	76543_49_N/N_50	N	N	60	.	.
NC_042538.1	13452102	73618_17_N/N_18	N	N	60	.	.
NC_042538.1	13691861	6981_91_N/N_92	N	N	60	.	.
NC_042538.1	14210449	69493_29_N/N_30_comp	N	N	60	.	.
NC_042538.1	14511049	62570_54_N/N_55	N	N	60	.	.
NC_042538.1	14580048	7935_15_N/N_16_comp	N	N	60	.	.
NC_042538.1	14691331	81081_77_N/N_78_comp	N	N	60	.	.
NC_042538.1	14695143	27571_55_N/N_56	N	N	60	.	.
NC_042538.1	14918077	30251_36_N/N_37	N	N	60	.	.
NC_042538.1	15047265	19434_36_N/N_37	N	N	60	.	.
NC_042538.1	15262618	91174_65_N/N_66	N	N	60	.	.
NC_042538.1	15360405	35869_74_N/N_75_comp	N	N	60	.	.
NC_042538.1	15532252	14276_69_N/N_70_comp	N	N	60	.	.
NC_042538.1	15646754	90977_78_N/N_79_comp	N	N	60	.	.
NC_042538.1	15798981	72529_27_N/N_28_comp	N	N	60	.	.
NC_042538.1	15940251	20598_32_N/N_33	N	N	60	.	.
NC_042538.1	16201897	77425_53_N/N_54	N	N	60	.	.
NC_042538.1	16231672	64992_12_N/N_13	N	N	60	.	.
NC_042538.1	16291483	77183_28_N/N_29_comp	N	N	58	.	.
NC_042538.1	17285488	8707_8_N/N_9_comp	N	N	60	.	.
NC_042538.1	17896126	12067_84_N/N_85_comp	N	N	55	.	.
NC_042538.1	18381150	59005_47_N/N_48	N	N	60	.	.
NC_042538.1	18886290	17277_56_N/N_57	N	N	60	.	.
NC_042538.1	19764324	25943_65_N/N_66	N	N	60	.	.
NC_042538.1	19933807	3093_64_N/N_65_comp	N	N	60	.	.
NC_042538.1	20547021	24788_58_N/N_59_comp	N	N	60	.	.
NC_042538.1	20899781	70248_22_N/N_23_comp	N	N	60	.	.
NC_042538.1	20899811	86386_11_N/N_12	N	N	60	.	.
NC_042538.1	20967404	38910_41_N/N_42	N	N	60	.	.
NC_042538.1	21031564	2819_76_N/N_77_comp	N	N	60	.	.
NC_042538.1	21031728	69255_91_N/N_92	N	N	60	.	.
NC_042538.1	21049902	29623_60_N/N_61_comp	N	N	60	.	.
NC_042538.1	21631970	38400_74_N/N_75_comp	N	N	60	.	.
NC_042538.1	21786407	31312_57_N/N_58	N	N	60	.	.
NC_042538.1	22018278	76945_76_N/N_77	N	N	60	.	.
NC_042538.1	22551239	22353_79_N/N_80	N	N	60	.	.
NC_042538.1	22858210	32109_27_N/N_28	N	N	60	.	.
NC_042538.1	23351070	50543_66_N/N_67	N	N	60	.	.
NC_042538.1	23557728	5922_75_N/N_76	N	N	60	.	.
NC_042538.1	23682090	78947_26_N/N_27_comp	N	N	60	.	.
NC_042538.1	23706432	57015_10_N/N_11_comp	N	N	60	.	.
NC_042538.1	23706453	49792_14_N/N_15	N	N	60	.	.
NC_042538.1	23833628	30662_26_N/N_27_comp	N	N	60	.	.
NC_042538.1	23914327	30341_59_N/N_60	N	N	60	.	.
NC_042538.1	23930730	70845_93_N/N_94_comp	N	N	60	.	.
NC_042538.1	24313270	21714_82_N/N_83_comp	N	N	60	.	.
NC_042538.1	25545431	68775_64_N/N_65_comp	N	N	60	.	.
NC_042538.1	25729940	76527_63_N/N_64	N	N	60	.	.
NC_042538.1	26117338	54047_86_N/N_87_comp	N	N	34	.	.
NC_042538.1	27538636	82505_22_N/N_23_comp	N	N	60	.	.
NC_042538.1	27590206	19025_65_N/N_66_comp	N	N	60	.	.
NC_042538.1	27623602	56196_29_N/N_30	N	N	60	.	.
NC_042538.1	27806019	28784_21_N/N_22	N	N	60	.	.
NC_042538.1	28359054	72355_13_N/N_14	N	N	60	.	.
NC_042538.1	28371096	88656_47_N/N_48	N	N	60	.	.
NC_042538.1	28969154	40634_29_N/N_30_comp	N	N	60	.	.
NC_042538.1	29043118	88029_66_N/N_67	N	N	60	.	.
NC_042538.1	29187739	58043_8_N/N_9_comp	N	N	60	.	.
NC_042538.1	29251291	64256_17_N/N_18	N	N	45	.	.
NC_042538.1	29388616	74708_42_N/N_43_comp	N	N	60	.	.
NC_042538.1	29864657	59514_88_N/N_89_comp	N	N	60	.	.
NC_042538.1	30247291	5624_8_N/N_9_comp	N	N	60	.	.
NC_042538.1	30388769	38494_81_N/N_82_comp	N	N	60	.	.
NC_042538.1	30415518	83294_39_N/N_40	N	N	55	.	.
NC_042538.1	30891834	19578_38_N/N_39	N	N	60	.	.
NC_042538.1	30947966	83796_61_N/N_62	N	N	60	.	.
NC_042538.1	31447457	61706_34_N/N_35	N	N	60	.	.
NC_042538.1	31639300	7793_27_N/N_28_comp	N	N	60	.	.
NC_042538.1	32756469	42372_23_N/N_24_comp	N	N	60	.	.
NC_042538.1	32887949	77304_61_N/N_62	N	N	60	.	.
NC_042538.1	33183144	69467_17_N/N_18_comp	N	N	60	.	.
NC_042538.1	33183250	30074_92_N/N_93	N	N	60	.	.
NC_042538.1	34202619	44288_26_N/N_27	N	N	60	.	.
NC_042538.1	34315329	53011_58_N/N_59	N	N	60	.	.
NC_042538.1	34805872	62846_90_N/N_91_comp	N	N	60	.	.
NC_042538.1	35009084	49356_51_N/N_52_comp	N	N	53	.	.
NC_042538.1	35216140	46473_80_N/N_81_comp	N	N	60	.	.
NC_042538.1	35617030	4710_38_N/N_39_comp	N	N	60	.	.
NC_042538.1	35640228	810_34_N/N_35	N	N	60	.	.
NC_042538.1	36152924	86704_28_N/N_29	N	N	60	.	.
NC_042538.1	36170011	8246_28_N/N_29_comp	N	N	60	.	.
NC_042538.1	36205489	88105_92_N/N_93	N	N	60	.	.
NC_042538.1	36706429	11438_91_N/N_92_comp	N	N	51	.	.
NC_042538.1	36707168	3315_93_N/N_94_comp	N	N	13	.	.
NC_042538.1	36909491	10033_75_N/N_76	N	N	60	.	.
NC_042538.1	37218341	63419_53_N/N_54_comp	N	N	60	.	.
NC_042538.1	38128438	73095_39_N/N_40_comp	N	N	60	.	.
NC_042538.1	38515411	89248_88_N/N_89	N	N	60	.	.
NC_042538.1	38676977	57334_84_N/N_85	N	N	60	.	.
NC_042538.1	38873298	33968_92_N/N_93	N	N	60	.	.
NC_042538.1	39050279	38891_30_N/N_31_comp	N	N	60	.	.
NC_042538.1	39072413	26147_81_N/N_82	N	N	60	.	.
NC_042538.1	39169198	1769_41_N/N_42	N	N	60	.	.
NC_042538.1	39254211	40413_49_N/N_50_comp	N	N	60	.	.
NC_042538.1	39689469	109762_15_N/N_16_comp	N	N	60	.	.
NC_042538.1	39689521	63509_40_N/N_41	N	N	60	.	.
NC_042538.1	39716239	76346_51_N/N_52	N	N	60	.	.
NC_042538.1	40101498	78740_78_N/N_79_comp	N	N	60	.	.
NC_042538.1	40850767	38808_73_N/N_74	N	N	60	.	.
NC_042538.1	41548716	33673_86_N/N_87	N	N	60	.	.
NC_042538.1	41708633	54804_92_N/N_93	N	N	60	.	.
NC_042538.1	41965606	90554_42_N/N_43	N	N	60	.	.
NC_042538.1	42056760	54342_33_N/N_34	N	N	60	.	.
NC_042538.1	42131605	3118_35_N/N_36	N	N	60	.	.
NC_042538.1	42219047	44076_56_N/N_57	N	N	60	.	.
NC_042538.1	42274839	87735_37_N/N_38	N	N	60	.	.
NC_042538.1	42903332	125256_68_N/N_69_comp	N	N	57	.	.
NC_042538.1	43085365	2270_93_N/N_94_comp	N	N	60	.	.
NC_042538.1	43305711	85461_75_N/N_76	N	N	60	.	.
NC_042538.1	43328468	53213_57_N/N_58	N	N	60	.	.
NC_042538.1	43495823	24236_45_N/N_46	N	N	60	.	.
NC_042538.1	43535728	128670_84_N/N_85_comp	N	N	60	.	.
NC_042538.1	43863827	83130_70_N/N_71	N	N	33	.	.
NC_042538.1	43988544	23253_24_N/N_25_comp	N	N	60	.	.
NC_042538.1	43988577	70809_12_N/N_13	N	N	60	.	.
NC_042538.1	44419034	68265_30_N/N_31_comp	N	N	60	.	.
NC_042538.1	44419151	51426_90_N/N_91	N	N	60	.	.
NC_042538.1	44644452	90928_87_N/N_88	N	N	60	.	.
NC_042538.1	44733235	15308_40_N/N_41_comp	N	N	60	.	.
NC_042538.1	45201091	44932_52_N/N_53_comp	N	N	60	.	.
NC_042538.1	45258636	81550_92_N/N_93	N	N	60	.	.
NC_042538.1	45411820	63775_93_N/N_94_comp	N	N	60	.	.
NC_042538.1	45415214	91608_90_N/N_91_comp	N	N	60	.	.
NC_042538.1	45437159	1596_11_N/N_12	N	N	60	.	.
NC_042538.1	45577683	38175_15_N/N_16_comp	N	N	60	.	.
NC_042538.1	45577788	19043_93_N/N_94	N	N	60	.	.
NC_042538.1	45599327	16635_37_N/N_38_comp	N	N	60	.	.
NC_042538.1	46024306	88431_14_N/N_15	N	N	60	.	.
NC_042538.1	46321579	18098_57_N/N_58_comp	N	N	60	.	.
NC_042538.1	46321661	4764_28_N/N_29	N	N	60	.	.
NC_042538.1	46355049	54654_16_N/N_17	N	N	60	.	.
NC_042538.1	46634661	2911_31_N/N_32_comp	N	N	60	.	.
NC_042538.1	47510058	17318_52_N/N_53	N	N	60	.	.
NC_042538.1	47786264	32335_53_N/N_54_comp	N	N	55	.	.
NC_042538.1	47899607	74823_63_N/N_64_comp	N	N	60	.	.
NC_042538.1	48135086	33459_37_N/N_38	N	N	60	.	.
NC_042538.1	48262736	50341_34_N/N_35_comp	N	N	60	.	.
NC_042538.1	48373175	51870_49_N/N_50	N	N	60	.	.
NC_042538.1	48872153	37270_90_N/N_91	N	N	60	.	.
NC_042538.1	49441700	30953_53_N/N_54_comp	N	N	60	.	.
NC_042538.1	49441781	54529_31_N/N_32	N	N	60	.	.
NC_042538.1	49468397	90598_15_N/N_16_comp	N	N	60	.	.
NC_042538.1	49829850	67392_17_N/N_18_comp	N	N	60	.	.
NC_042538.1	49902563	81684_93_N/N_94	N	N	60	.	.
NC_042538.1	50004206	24080_36_N/N_37_comp	N	N	60	.	.
NC_042538.1	51184081	39347_22_N/N_23	N	N	60	.	.
NC_042538.1	51204683	37598_70_N/N_71	N	N	60	.	.
NC_042538.1	51228532	78927_21_N/N_22	N	N	60	.	.
NC_042538.1	51362461	51210_43_N/N_44_comp	N	N	38	.	.
NC_042538.1	51427217	18644_57_N/N_58_comp	N	N	60	.	.
NC_042538.1	51455656	6876_83_N/N_84	N	N	60	.	.
NC_042538.1	52121699	34792_38_N/N_39	N	N	60	.	.
NC_042538.1	52353561	5708_12_N/N_13_comp	N	N	60	.	.
NC_042538.1	52495109	23046_20_N/N_21_comp	N	N	60	.	.
NC_042538.1	52520708	82191_54_N/N_55_comp	N	N	45	.	.
NC_042538.1	52980313	88219_12_N/N_13_comp	N	N	60	.	.
NC_042538.1	53304126	59621_37_N/N_38_comp	N	N	60	.	.
NC_042538.1	53317281	21101_46_N/N_47	N	N	60	.	.
NC_042538.1	53391485	62644_13_N/N_14	N	N	52	.	.
NC_042538.1	53408165	91020_12_N/N_13	N	N	60	.	.
NC_042538.1	53430636	87284_68_N/N_69_comp	N	N	60	.	.
NC_042538.1	53800004	58748_92_N/N_93	N	N	60	.	.
NC_042538.1	54165472	24485_93_N/N_94_comp	N	N	60	.	.
NC_042538.1	54341994	87227_26_N/N_27_comp	N	N	60	.	.
NC_042538.1	54477474	34653_31_N/N_32_comp	N	N	60	.	.
NC_042538.1	54477593	62373_91_N/N_92	N	N	60	.	.
NC_042538.1	54803650	89766_85_N/N_86	N	N	60	.	.
NC_042538.1	55067689	16194_20_N/N_21	N	N	60	.	.
NC_042538.1	55252426	80052_46_N/N_47	N	N	60	.	.
NC_042538.1	55268816	82144_52_N/N_53_comp	N	N	60	.	.
NC_042538.1	55268871	14104_6_N/N_7	N	N	60	.	.
NC_042538.1	55601846	34834_12_N/N_13	N	N	60	.	.
NC_042538.1	56174569	49692_74_N/N_75_comp	N	N	60	.	.
NC_042538.1	56904916	16177_65_N/N_66	N	N	60	.	.
NC_042538.1	57784868	73217_62_N/N_63	N	N	60	.	.
NC_042538.1	57809270	43310_82_N/N_83_comp	N	N	60	.	.
NC_042538.1	57809429	63130_80_N/N_81	N	N	60	.	.
NC_042538.1	57819817	71417_32_N/N_33	N	N	60	.	.
NC_042538.1	57862250	43561_65_N/N_66_comp	N	N	60	.	.
NC_042538.1	58065884	71878_18_N/N_19	N	N	60	.	.
NC_042538.1	58664600	61486_69_N/N_70	N	N	53	.	.
NC_042538.1	58695844	85471_11_N/N_12	N	N	60	.	.
NC_042538.1	58783936	12413_49_N/N_50	N	N	60	.	.
NC_042538.1	58813657	68904_89_N/N_90_comp	N	N	60	.	.
NC_042538.1	58826195	35731_40_N/N_41	N	N	60	.	.
NC_042538.1	60135689	74743_93_N/N_94	N	N	60	.	.
NC_042538.1	60555091	83521_44_N/N_45_comp	N	N	60	.	.
NC_042538.1	61033425	32156_41_N/N_42_comp	N	N	60	.	.
NC_042538.1	61033519	66537_56_N/N_57	N	N	60	.	.
NC_042538.1	61497750	31196_76_N/N_77_comp	N	N	60	.	.
NC_042538.1	61535690	4172_47_N/N_48_comp	N	N	60	.	.
NC_042538.1	61592206	72369_38_N/N_39	N	N	60	.	.
NC_042538.1	61645826	38492_43_N/N_44	N	N	60	.	.
NC_042538.1	61670718	85107_12_N/N_13	N	N	60	.	.
NC_042538.1	62581774	90007_6_N/N_7	N	N	60	.	.
NC_042538.1	62936152	69973_7_N/N_8_comp	N	N	60	.	.
NC_042538.1	62996550	83593_11_N/N_12_comp	N	N	60	.	.
NC_042538.1	63153810	4934_82_N/N_83_comp	N	N	60	.	.
NC_042538.1	63153955	57465_66_N/N_67	N	N	60	.	.
NC_042538.1	63166775	78709_77_N/N_78_comp	N	N	60	.	.
NC_042538.1	63257071	41584_20_N/N_21_comp	N	N	60	.	.
NC_042538.1	63667187	9591_36_N/N_37	N	N	60	.	.
NC_042538.1	63718511	48081_18_N/N_19_comp	N	N	60	.	.
NC_042538.1	63718611	91002_85_N/N_86	N	N	41	.	.
NC_042538.1	63878723	1793_12_N/N_13	N	N	60	.	.
NC_042539.1	27206	52917_55_N/N_56	N	N	60	.	.
NC_042539.1	64926	24722_29_N/N_30_comp	N	N	60	.	.
NC_042539.1	130186	62253_28_N/N_29_comp	N	N	60	.	.
NC_042539.1	440585	19562_78_N/N_79	N	N	60	.	.
NC_042539.1	617343	21473_60_N/N_61	N	N	60	.	.
NC_042539.1	1038513	23791_64_N/N_65_comp	N	N	60	.	.
NC_042539.1	1465680	90612_50_N/N_51_comp	N	N	60	.	.
NC_042539.1	1492783	69660_66_N/N_67	N	N	60	.	.
NC_042539.1	1531796	50693_20_N/N_21_comp	N	N	60	.	.
NC_042539.1	1612661	58548_73_N/N_74	N	N	55	.	.
NC_042539.1	1790074	32508_90_N/N_91	N	N	60	.	.
NC_042539.1	1901401	56689_71_N/N_72_comp	N	N	60	.	.
NC_042539.1	1996522	30831_93_N/N_94_comp	N	N	60	.	.
NC_042539.1	2123726	22295_75_N/N_76_comp	N	N	60	.	.
NC_042539.1	2207191	63113_34_N/N_35_comp	N	N	60	.	.
NC_042539.1	2350592	83854_27_N/N_28	N	N	60	.	.
NC_042539.1	2518606	58356_33_N/N_34_comp	N	N	60	.	.
NC_042539.1	2621415	1708_31_N/N_32	N	N	60	.	.
NC_042539.1	3085988	5573_65_N/N_66_comp	N	N	60	.	.
NC_042539.1	3282687	73864_61_N/N_62_comp	N	N	60	.	.
NC_042539.1	3645646	83535_91_N/N_92	N	N	60	.	.
NC_042539.1	4050848	58015_28_N/N_29	N	N	60	.	.
NC_042539.1	5009350	46976_80_N/N_81	N	N	60	.	.
NC_042539.1	5277515	75873_85_N/N_86_comp	N	N	60	.	.
NC_042539.1	5328094	76863_71_N/N_72_comp	N	N	60	.	.
NC_042539.1	5638110	63407_81_N/N_82_comp	N	N	60	.	.
NC_042539.1	5638275	13949_87_N/N_88	N	N	60	.	.
NC_042539.1	6107204	843_79_N/N_80_comp	N	N	60	.	.
NC_042539.1	6130545	23563_54_N/N_55_comp	N	N	60	.	.
NC_042539.1	6550866	61088_25_N/N_26_comp	N	N	60	.	.
NC_042539.1	7057650	4367_14_N/N_15	N	N	60	.	.
NC_042539.1	7071609	64971_33_N/N_34_comp	N	N	60	.	.
NC_042539.1	7096557	39742_37_N/N_38	N	N	60	.	.
NC_042539.1	7110890	50176_79_N/N_80_comp	N	N	60	.	.
NC_042539.1	7272172	820_29_N/N_30	N	N	60	.	.
NC_042539.1	8140181	80288_19_N/N_20_comp	N	N	60	.	.
NC_042539.1	8140275	59016_78_N/N_79	N	N	60	.	.
NC_042539.1	8272080	85064_22_N/N_23	N	N	60	.	.
NC_042539.1	8300407	59520_6_N/N_7_comp	N	N	60	.	.
NC_042539.1	8856436	14005_52_N/N_53	N	N	60	.	.
NC_042539.1	9098038	82703_62_N/N_63_comp	N	N	60	.	.
NC_042539.1	9128203	53977_59_N/N_60	N	N	60	.	.
NC_042539.1	9404576	130901_41_N/N_42	N	N	60	.	.
NC_042539.1	9430340	87271_71_N/N_72	N	N	60	.	.
NC_042539.1	9975018	62331_9_N/N_10_comp	N	N	39	.	.
NC_042539.1	10341522	37788_88_N/N_89_comp	N	N	60	.	.
NC_042539.1	10542009	18107_18_N/N_19	N	N	60	.	.
NC_042539.1	10813389	35506_45_N/N_46	N	N	60	.	.
NC_042539.1	11115055	8164_84_N/N_85_comp	N	N	43	.	.
NC_042539.1	11171098	84629_36_N/N_37_comp	N	N	60	.	.
NC_042539.1	11324730	88923_38_N/N_39_comp	N	N	60	.	.
NC_042539.1	11324842	6606_77_N/N_78	N	N	60	.	.
NC_042539.1	11388927	42388_51_N/N_52_comp	N	N	60	.	.
NC_042539.1	11931816	43987_86_N/N_87	N	N	60	.	.
NC_042539.1	12464316	78579_42_N/N_43_comp	N	N	60	.	.
NC_042539.1	12464447	49468_92_N/N_93	N	N	60	.	.
NC_042539.1	12796756	48495_45_N/N_46_comp	N	N	60	.	.
NC_042539.1	12796882	38194_84_N/N_85	N	N	58	.	.
NC_042539.1	12814295	9594_22_N/N_23_comp	N	N	43	.	.
NC_042539.1	13519294	50906_84_N/N_85_comp	N	N	60	.	.
NC_042539.1	13776110	58962_71_N/N_72_comp	N	N	60	.	.
NC_042539.1	13792371	57749_10_N/N_11	N	N	60	.	.
NC_042539.1	14536918	2168_43_N/N_44_comp	N	N	60	.	.
NC_042539.1	14540274	56988_58_N/N_59	N	N	60	.	.
NC_042539.1	14756769	23319_18_N/N_19	N	N	60	.	.
NC_042539.1	14978271	14784_11_N/N_12_comp	N	N	60	.	.
NC_042539.1	15681611	9843_30_N/N_31_comp	N	N	60	.	.
NC_042539.1	15681691	40897_53_N/N_54	N	N	60	.	.
NC_042539.1	15690069	80139_71_N/N_72_comp	N	N	60	.	.
NC_042539.1	15789178	80217_75_N/N_76_comp	N	N	60	.	.
NC_042539.1	16369292	80942_10_N/N_11_comp	N	N	60	.	.
NC_042539.1	16991987	78074_38_N/N_39	N	N	60	.	.
NC_042539.1	17107675	13585_76_N/N_77	N	N	60	.	.
NC_042539.1	17448206	46293_34_N/N_35_comp	N	N	60	.	.
NC_042539.1	17448275	81345_38_N/N_39	N	N	60	.	.
NC_042539.1	17546787	47915_18_N/N_19	N	N	60	.	.
NC_042539.1	18463720	6100_6_N/N_7_comp	N	N	60	.	.
NC_042539.1	18551356	68946_27_N/N_28_comp	N	N	60	.	.
NC_042539.1	18551396	44104_16_N/N_17	N	N	60	.	.
NC_042539.1	19290119	77655_7_N/N_8	N	N	60	.	.
NC_042539.1	19423406	28704_45_N/N_46_comp	N	N	58	.	.
NC_042539.1	20098272	34758_35_N/N_36	N	N	60	.	.
NC_042539.1	20336529	21265_91_N/N_92_comp	N	N	60	.	.
NC_042539.1	20604006	61378_47_N/N_48	N	N	60	.	.
NC_042539.1	20636221	79103_26_N/N_27	N	N	60	.	.
NC_042539.1	20656272	16300_72_N/N_73_comp	N	N	60	.	.
NC_042539.1	21147715	64605_70_N/N_71	N	N	60	.	.
NC_042539.1	21169792	38257_57_N/N_58	N	N	60	.	.
NC_042539.1	21271437	36410_17_N/N_18	N	N	60	.	.
NC_042539.1	21449258	83454_54_N/N_55	N	N	60	.	.
NC_042539.1	21699579	22355_32_N/N_33	N	N	60	.	.
NC_042539.1	21841534	16448_60_N/N_61_comp	N	N	60	.	.
NC_042539.1	22297238	43971_75_N/N_76	N	N	60	.	.
NC_042539.1	22728050	47490_53_N/N_54_comp	N	N	60	.	.
NC_042539.1	23074361	42145_51_N/N_52	N	N	60	.	.
NC_042539.1	23339543	70799_37_N/N_38_comp	N	N	60	.	.
NC_042539.1	23342076	83309_85_N/N_86	N	N	60	.	.
NC_042539.1	23357568	64181_35_N/N_36	N	N	60	.	.
NC_042539.1	23456195	10716_27_N/N_28_comp	N	N	60	.	.
NC_042539.1	23658422	88015_32_N/N_33_comp	N	N	60	.	.
NC_042539.1	23894717	38322_76_N/N_77_comp	N	N	60	.	.
NC_042539.1	24170745	78462_29_N/N_30_comp	N	N	60	.	.
NC_042539.1	24170812	59778_41_N/N_42	N	N	60	.	.
NC_042539.1	24846313	17478_56_N/N_57_comp	N	N	60	.	.
NC_042539.1	24846393	1076_27_N/N_28	N	N	60	.	.
NC_042539.1	24890600	49174_46_N/N_47	N	N	60	.	.
NC_042539.1	24944078	50005_25_N/N_26	N	N	60	.	.
NC_042539.1	25084402	34319_36_N/N_37_comp	N	N	60	.	.
NC_042539.1	25414743	54162_13_N/N_14_comp	N	N	60	.	.
NC_042539.1	27106804	17544_40_N/N_41_comp	N	N	60	.	.
NC_042539.1	27703830	29482_10_N/N_11	N	N	60	.	.
NC_042539.1	27881123	4738_58_N/N_59_comp	N	N	53	.	.
NC_042539.1	27881227	77935_49_N/N_50	N	N	60	.	.
NC_042539.1	28392177	41757_72_N/N_73_comp	N	N	60	.	.
NC_042539.1	28572118	20660_38_N/N_39	N	N	60	.	.
NC_042539.1	28609390	72260_19_N/N_20_comp	N	N	60	.	.
NC_042539.1	28609479	51445_73_N/N_74	N	N	60	.	.
NC_042539.1	28635610	11591_51_N/N_52	N	N	60	.	.
NC_042539.1	28682372	84016_28_N/N_29	N	N	60	.	.
NC_042539.1	28719198	2544_22_N/N_23	N	N	60	.	.
NC_042539.1	28785628	10679_91_N/N_92_comp	N	N	60	.	.
NC_042539.1	28855422	59452_41_N/N_42	N	N	50	.	.
NC_042539.1	29058672	89008_92_N/N_93	N	N	60	.	.
NC_042539.1	29276718	74286_57_N/N_58	N	N	60	.	.
NC_042539.1	29447710	51637_57_N/N_58_comp	N	N	60	.	.
NC_042539.1	29605194	32903_51_N/N_52_comp	N	N	60	.	.
NC_042539.1	29841311	65616_71_N/N_72	N	N	60	.	.
NC_042539.1	29993227	21990_89_N/N_90	N	N	60	.	.
NC_042539.1	30034473	62345_67_N/N_68	N	N	60	.	.
NC_042539.1	30113175	71954_40_N/N_41_comp	N	N	60	.	.
NC_042539.1	31279326	38335_43_N/N_44	N	N	60	.	.
NC_042539.1	31491099	56870_83_N/N_84_comp	N	N	60	.	.
NC_042539.1	31879273	81291_46_N/N_47	N	N	60	.	.
NC_042539.1	31907338	116219_76_N/N_77_comp	N	N	60	.	.
NC_042539.1	32166035	80019_40_N/N_41_comp	N	N	60	.	.
NC_042539.1	32166163	81842_91_N/N_92	N	N	60	.	.
NC_042539.1	32644009	35772_8_N/N_9_comp	N	N	60	.	.
NC_042539.1	32644035	69745_21_N/N_22	N	N	45	.	.
NC_042539.1	32865410	2218_67_N/N_68_comp	N	N	60	.	.
NC_042539.1	32865550	80457_76_N/N_77	N	N	60	.	.
NC_042539.1	33065850	6650_75_N/N_76_comp	N	N	60	.	.
NC_042539.1	33065959	41199_37_N/N_38	N	N	60	.	.
NC_042539.1	33192503	80240_10_N/N_11_comp	N	N	60	.	.
NC_042539.1	33405070	13676_63_N/N_64	N	N	60	.	.
NC_042539.1	34437671	70491_69_N/N_70_comp	N	N	60	.	.
NC_042539.1	35081561	51371_44_N/N_45_comp	N	N	60	.	.
NC_042539.1	35220522	62575_56_N/N_57	N	N	60	.	.
NC_042539.1	35381975	58879_66_N/N_67_comp	N	N	60	.	.
NC_042539.1	35637089	45459_93_N/N_94	N	N	60	.	.
NC_042539.1	35730801	8849_16_N/N_17_comp	N	N	60	.	.
NC_042539.1	36018205	39271_32_N/N_33_comp	N	N	35	.	.
NC_042539.1	36143539	20761_44_N/N_45_comp	N	N	60	.	.
NC_042539.1	36330302	22581_59_N/N_60	N	N	60	.	.
NC_042539.1	36420709	85332_73_N/N_74_comp	N	N	60	.	.
NC_042539.1	36493144	52693_26_N/N_27_comp	N	N	12	.	.
NC_042539.1	36559629	32604_91_N/N_92	N	N	14	.	.
NC_042539.1	36562770	35504_89_N/N_90_comp	N	N	18	.	.
NC_042539.1	36568148	12939_27_N/N_28_comp	N	N	60	.	.
NC_042539.1	36640107	1166_35_N/N_36_comp	N	N	34	.	.
NC_042539.1	36884995	58851_16_N/N_17_comp	N	N	60	.	.
NC_042539.1	36971356	88068_36_N/N_37	N	N	60	.	.
NC_042539.1	37021062	43061_28_N/N_29	N	N	60	.	.
NC_042539.1	37292049	61425_93_N/N_94	N	N	60	.	.
NC_042539.1	37433641	83688_74_N/N_75_comp	N	N	60	.	.
NC_042539.1	37607951	87999_31_N/N_32_comp	N	N	19	.	.
NC_042539.1	37908774	39941_15_N/N_16	N	N	60	.	.
NC_042539.1	37946918	8225_13_N/N_14	N	N	60	.	.
NC_042540.1	224557	24282_72_N/N_73_comp	N	N	60	.	.
NC_042540.1	230866	7035_28_N/N_29_comp	N	N	60	.	.
NC_042540.1	283091	30087_9_N/N_10	N	N	60	.	.
NC_042540.1	303368	88368_91_N/N_92_comp	N	N	60	.	.
NC_042540.1	317643	35021_86_N/N_87_comp	N	N	60	.	.
NC_042540.1	427799	79032_77_N/N_78	N	N	60	.	.
NC_042540.1	566050	35527_62_N/N_63	N	N	60	.	.
NC_042540.1	650004	65873_47_N/N_48_comp	N	N	50	.	.
NC_042540.1	833163	8887_20_N/N_21_comp	N	N	60	.	.
NC_042540.1	833244	79977_64_N/N_65	N	N	60	.	.
NC_042540.1	1061909	33663_14_N/N_15_comp	N	N	60	.	.
NC_042540.1	1208444	67637_46_N/N_47_comp	N	N	60	.	.
NC_042540.1	1381311	15377_23_N/N_24	N	N	60	.	.
NC_042540.1	1436721	53350_24_N/N_25_comp	N	N	60	.	.
NC_042540.1	1625524	75701_88_N/N_89	N	N	60	.	.
NC_042540.1	1953282	20776_6_N/N_7	N	N	60	.	.
NC_042540.1	2898977	37667_69_N/N_70	N	N	60	.	.
NC_042540.1	2932370	91093_90_N/N_91_comp	N	N	60	.	.
NC_042540.1	3027624	65230_62_N/N_63_comp	N	N	60	.	.
NC_042540.1	3032299	85455_49_N/N_50	N	N	60	.	.
NC_042540.1	3060544	62290_70_N/N_71_comp	N	N	60	.	.
NC_042540.1	3411856	38329_23_N/N_24_comp	N	N	60	.	.
NC_042540.1	3640307	20925_62_N/N_63_comp	N	N	28	.	.
NC_042540.1	4148220	40481_57_N/N_58_comp	N	N	60	.	.
NC_042540.1	4486702	12447_52_N/N_53_comp	N	N	60	.	.
NC_042540.1	5342949	25446_79_N/N_80	N	N	60	.	.
NC_042540.1	5657519	22846_25_N/N_26_comp	N	N	60	.	.
NC_042540.1	5818317	54242_39_N/N_40_comp	N	N	60	.	.
NC_042540.1	5966859	51117_19_N/N_20_comp	N	N	60	.	.
NC_042540.1	6025459	15875_14_N/N_15_comp	N	N	60	.	.
NC_042540.1	6099931	44340_33_N/N_34	N	N	60	.	.
NC_042540.1	6666788	1729_50_N/N_51_comp	N	N	60	.	.
NC_042540.1	6666887	9471_52_N/N_53	N	N	60	.	.
NC_042540.1	7452691	59704_10_N/N_11	N	N	60	.	.
NC_042540.1	8013113	40889_57_N/N_58	N	N	60	.	.
NC_042540.1	10095122	6148_14_N/N_15_comp	N	N	60	.	.
NC_042540.1	11266917	55893_10_N/N_11_comp	N	N	60	.	.
NC_042540.1	11997032	75302_43_N/N_44	N	N	60	.	.
NC_042540.1	12174627	29228_28_N/N_29	N	N	60	.	.
NC_042540.1	12543641	2325_6_N/N_7	N	N	60	.	.
NC_042540.1	13384334	83879_73_N/N_74_comp	N	N	60	.	.
NC_042540.1	13399902	22325_93_N/N_94_comp	N	N	60	.	.
NC_042540.1	13400017	85880_25_N/N_26	N	N	60	.	.
NC_042540.1	13447225	60149_57_N/N_58_comp	N	N	60	.	.
NC_042540.1	13594759	29627_60_N/N_61_comp	N	N	60	.	.
NC_042540.1	13594888	38706_72_N/N_73	N	N	60	.	.
NC_042540.1	13615997	56639_70_N/N_71	N	N	60	.	.
NC_042540.1	13677930	65742_65_N/N_66_comp	N	N	60	.	.
NC_042540.1	14430169	31762_43_N/N_44	N	N	60	.	.
NC_042540.1	14843217	44394_58_N/N_59_comp	N	N	60	.	.
NC_042540.1	14976139	47466_33_N/N_34	N	N	60	.	.
NC_042540.1	16100090	86302_85_N/N_86	N	N	60	.	.
NC_042540.1	16113025	7896_33_N/N_34	N	N	60	.	.
NC_042540.1	16431057	52295_18_N/N_19	N	N	60	.	.
NC_042540.1	16823421	62978_51_N/N_52_comp	N	N	60	.	.
NC_042540.1	16970631	25345_14_N/N_15_comp	N	N	60	.	.
NC_042540.1	17132292	44254_27_N/N_28	N	N	60	.	.
NC_042540.1	17193940	66498_41_N/N_42	N	N	60	.	.
NC_042540.1	17195113	61539_16_N/N_17_comp	N	N	60	.	.
NC_042540.1	17232357	24063_10_N/N_11_comp	N	N	60	.	.
NC_042540.1	17258659	40665_22_N/N_23_comp	N	N	60	.	.
NC_042540.1	17258740	59411_62_N/N_63	N	N	60	.	.
NC_042540.1	18336866	85482_61_N/N_62_comp	N	N	60	.	.
NC_042540.1	18713022	66986_30_N/N_31_comp	N	N	60	.	.
NC_042540.1	18883354	80986_80_N/N_81_comp	N	N	26	.	.
NC_042540.1	18976783	87753_56_N/N_57	N	N	52	.	.
NC_042540.1	19153125	59097_7_N/N_8_comp	N	N	60	.	.
NC_042540.1	19153708	38223_35_N/N_36	N	N	60	.	.
NC_042540.1	19523710	59612_13_N/N_14_comp	N	N	60	.	.
NC_042540.1	19673784	42580_90_N/N_91_comp	N	N	60	.	.
NC_042540.1	19737145	68533_58_N/N_59	N	N	60	.	.
NC_042540.1	19836422	8308_54_N/N_55_comp	N	N	60	.	.
NC_042540.1	19840583	55083_37_N/N_38	N	N	60	.	.
NC_042540.1	20159739	77938_26_N/N_27	N	N	60	.	.
NC_042540.1	20205261	38022_45_N/N_46_comp	N	N	58	.	.
NC_042540.1	20304925	37435_24_N/N_25_comp	N	N	60	.	.
NC_042540.1	20327874	68891_89_N/N_90_comp	N	N	60	.	.
NC_042540.1	20381862	10956_53_N/N_54	N	N	33	.	.
NC_042540.1	20579402	8289_47_N/N_48	N	N	60	.	.
NC_042540.1	20605446	86122_60_N/N_61	N	N	60	.	.
NC_042540.1	21413733	65340_80_N/N_81_comp	N	N	60	.	.
NC_042540.1	21960692	8267_66_N/N_67	N	N	60	.	.
NC_042540.1	22061272	63678_6_N/N_7_comp	N	N	60	.	.
NC_042540.1	22232978	82824_12_N/N_13_comp	N	N	52	.	.
NC_042540.1	22421413	75694_31_N/N_32_comp	N	N	60	.	.
NC_042540.1	22757952	89910_41_N/N_42_comp	N	N	60	.	.
NC_042540.1	23156589	24248_17_N/N_18_comp	N	N	60	.	.
NC_042540.1	24173460	86442_68_N/N_69	N	N	60	.	.
NC_042540.1	24545413	32262_31_N/N_32	N	N	60	.	.
NC_042540.1	24747053	76712_79_N/N_80	N	N	31	.	.
NC_042540.1	25814306	3790_90_N/N_91_comp	N	N	60	.	.
NC_042540.1	25821856	46513_43_N/N_44_comp	N	N	60	.	.
NC_042540.1	25821971	10671_75_N/N_76	N	N	60	.	.
NC_042540.1	26468626	85621_81_N/N_82_comp	N	N	60	.	.
NC_042540.1	26839201	20406_47_N/N_48	N	N	34	.	.
NC_042540.1	26942195	49080_14_N/N_15_comp	N	N	60	.	.
NC_042540.1	27577431	40480_44_N/N_45	N	N	60	.	.
NC_042540.1	28186264	86763_91_N/N_92	N	N	60	.	.
NC_042540.1	28365525	84712_34_N/N_35_comp	N	N	60	.	.
NC_042540.1	28545454	50959_33_N/N_34_comp	N	N	60	.	.
NC_042540.1	28545533	58639_49_N/N_50	N	N	60	.	.
NC_042540.1	28687647	65495_75_N/N_76	N	N	60	.	.
NC_042540.1	28802619	57419_79_N/N_80_comp	N	N	60	.	.
NC_042540.1	29070011	54951_58_N/N_59_comp	N	N	60	.	.
NC_042540.1	29192612	11255_82_N/N_83_comp	N	N	60	.	.
NC_042540.1	29310467	74340_91_N/N_92_comp	N	N	60	.	.
NC_042540.1	29564377	931_9_N/N_10_comp	N	N	60	.	.
NC_042540.1	29750052	59671_51_N/N_52_comp	N	N	60	.	.
NC_042540.1	29813565	2198_60_N/N_61_comp	N	N	60	.	.
NC_042540.1	30102073	63990_28_N/N_29	N	N	60	.	.
NC_042540.1	30196837	64844_64_N/N_65_comp	N	N	60	.	.
NC_042540.1	30312186	41831_57_N/N_58_comp	N	N	60	.	.
NC_042540.1	30408236	63918_14_N/N_15	N	N	60	.	.
NC_042540.1	30733617	5621_33_N/N_34_comp	N	N	60	.	.
NC_042540.1	30936811	31952_45_N/N_46	N	N	60	.	.
NC_042540.1	31725284	75526_81_N/N_82_comp	N	N	60	.	.
NC_042540.1	32284874	33523_71_N/N_72_comp	N	N	60	.	.
NC_042540.1	32437814	21087_6_N/N_7_comp	N	N	60	.	.
NC_042540.1	32655478	11080_67_N/N_68	N	N	60	.	.
NC_042540.1	34024510	24473_47_N/N_48_comp	N	N	60	.	.
NC_042540.1	34240002	11787_46_N/N_47	N	N	60	.	.
NC_042540.1	35213832	38019_71_N/N_72	N	N	60	.	.
NC_042540.1	36075208	13609_80_N/N_81_comp	N	N	60	.	.
NC_042540.1	36498418	75036_93_N/N_94	N	N	60	.	.
NC_042540.1	36568629	81255_75_N/N_76_comp	N	N	60	.	.
NC_042540.1	36941484	155383_66_N/N_67	N	N	60	.	.
NC_042540.1	36968101	1208_51_N/N_52_comp	N	N	60	.	.
NC_042540.1	37137422	44184_59_N/N_60	N	N	60	.	.
NC_042540.1	37158854	74049_27_N/N_28_comp	N	N	60	.	.
NC_042540.1	37481047	45250_84_N/N_85	N	N	60	.	.
NC_042540.1	37635334	36906_93_N/N_94_comp	N	N	60	.	.
NC_042540.1	37635499	2650_75_N/N_76	N	N	60	.	.
NC_042540.1	37705698	1432_69_N/N_70_comp	N	N	60	.	.
NC_042540.1	39100440	16984_35_N/N_36	N	N	60	.	.
NC_042540.1	39462188	63406_28_N/N_29	N	N	60	.	.
NC_042540.1	41645525	8935_58_N/N_59	N	N	60	.	.
NC_042540.1	41709429	84202_72_N/N_73_comp	N	N	60	.	.
NC_042540.1	41709554	41461_56_N/N_57	N	N	60	.	.
NC_042540.1	42292497	20931_6_N/N_7	N	N	60	.	.
NC_042540.1	42516775	36488_54_N/N_55	N	N	60	.	.
NC_042540.1	42543427	71511_39_N/N_40	N	N	60	.	.
NC_042540.1	42553439	68003_60_N/N_61	N	N	55	.	.
NC_042540.1	42569528	11821_8_N/N_9	N	N	60	.	.
NC_042540.1	43190495	20413_85_N/N_86_comp	N	N	60	.	.
NC_042540.1	43814918	41978_85_N/N_86_comp	N	N	60	.	.
NC_042540.1	44399623	65213_31_N/N_32_comp	N	N	60	.	.
NC_042540.1	44519502	41896_19_N/N_20_comp	N	N	45	.	.
NC_042540.1	44549047	62920_25_N/N_26_comp	N	N	60	.	.
NC_042540.1	44647462	74315_73_N/N_74_comp	N	N	39	.	.
NC_042540.1	45073717	49957_81_N/N_82_comp	N	N	60	.	.
NC_042540.1	45494974	72563_59_N/N_60	N	N	60	.	.
NC_042540.1	46332404	66812_69_N/N_70	N	N	60	.	.
NC_042540.1	47032163	75256_68_N/N_69	N	N	60	.	.
NC_042540.1	47111242	83933_77_N/N_78	N	N	60	.	.
NC_042540.1	47310392	76189_35_N/N_36	N	N	60	.	.
NC_042540.1	47329117	75405_87_N/N_88_comp	N	N	60	.	.
NC_042540.1	47338820	73560_22_N/N_23	N	N	60	.	.
NC_042540.1	47509627	43923_33_N/N_34_comp	N	N	60	.	.
NC_042540.1	48408275	4980_81_N/N_82	N	N	60	.	.
NC_042540.1	49101547	23559_18_N/N_19	N	N	60	.	.
NC_042540.1	49660029	35234_80_N/N_81	N	N	60	.	.
NC_042540.1	49745160	90749_56_N/N_57	N	N	60	.	.
NC_042540.1	51588035	61762_17_N/N_18	N	N	60	.	.
NC_042540.1	52241511	129_45_N/N_46	N	N	60	.	.
NC_042540.1	52535705	90871_66_N/N_67_comp	N	N	60	.	.
NC_042540.1	53042243	46593_38_N/N_39_comp	N	N	60	.	.
NC_042540.1	53167682	43741_52_N/N_53	N	N	60	.	.
NC_042540.1	53330108	4607_6_N/N_7	N	N	20	.	.
NC_042540.1	53562484	30626_42_N/N_43_comp	N	N	60	.	.
NC_042540.1	53562566	12602_43_N/N_44	N	N	58	.	.
NC_042540.1	53822128	43384_21_N/N_22_comp	N	N	60	.	.
NC_042540.1	53822165	33356_19_N/N_20	N	N	60	.	.
NC_042540.1	53995930	21033_32_N/N_33	N	N	60	.	.
NC_042540.1	54016605	10492_70_N/N_71	N	N	60	.	.
NC_042540.1	54112536	28807_36_N/N_37_comp	N	N	60	.	.
NC_042540.1	54569579	77744_17_N/N_18_comp	N	N	60	.	.
NC_042541.1	19057	36234_24_N/N_25	N	N	60	.	.
NC_042541.1	32605	41076_19_N/N_20_comp	N	N	60	.	.
NC_042541.1	99856	77537_53_N/N_54_comp	N	N	60	.	.
NC_042541.1	121208	73650_37_N/N_38_comp	N	N	60	.	.
NC_042541.1	188202	24198_66_N/N_67	N	N	60	.	.
NC_042541.1	446612	78910_86_N/N_87_comp	N	N	60	.	.
NC_042541.1	703716	7706_28_N/N_29_comp	N	N	60	.	.
NC_042541.1	704463	72931_9_N/N_10	N	N	60	.	.
NC_042541.1	868960	63535_14_N/N_15_comp	N	N	60	.	.
NC_042541.1	1355838	50364_71_N/N_72	N	N	60	.	.
NC_042541.1	1543606	7256_52_N/N_53_comp	N	N	60	.	.
NC_042541.1	1563388	81268_29_N/N_30	N	N	60	.	.
NC_042541.1	1712922	66000_48_N/N_49	N	N	60	.	.
NC_042541.1	2148021	64955_40_N/N_41_comp	N	N	60	.	.
NC_042541.1	2253706	1464_30_N/N_31_comp	N	N	60	.	.
NC_042541.1	2342844	13559_38_N/N_39	N	N	60	.	.
NC_042541.1	3683234	72093_62_N/N_63	N	N	60	.	.
NC_042541.1	3850737	43219_44_N/N_45	N	N	60	.	.
NC_042541.1	3859178	38339_75_N/N_76_comp	N	N	60	.	.
NC_042541.1	3886191	49475_39_N/N_40_comp	N	N	60	.	.
NC_042541.1	4255470	70958_6_N/N_7_comp	N	N	50	.	.
NC_042541.1	4452883	68136_24_N/N_25_comp	N	N	60	.	.
NC_042541.1	4652308	21679_86_N/N_87_comp	N	N	60	.	.
NC_042541.1	4805266	82888_78_N/N_79	N	N	60	.	.
NC_042541.1	4966514	31796_38_N/N_39	N	N	60	.	.
NC_042541.1	5942917	56142_7_N/N_8	N	N	60	.	.
NC_042541.1	6166037	38093_36_N/N_37	N	N	60	.	.
NC_042541.1	6328135	9327_26_N/N_27_comp	N	N	60	.	.
NC_042541.1	7585573	11238_79_N/N_80	N	N	60	.	.
NC_042541.1	8267941	90516_26_N/N_27	N	N	60	.	.
NC_042541.1	8270409	82744_82_N/N_83_comp	N	N	60	.	.
NC_042541.1	8447985	2505_36_N/N_37_comp	N	N	60	.	.
NC_042541.1	8546794	64611_74_N/N_75_comp	N	N	60	.	.
NC_042541.1	8638058	28840_68_N/N_69	N	N	60	.	.
NC_042541.1	8725888	75923_46_N/N_47	N	N	60	.	.
NC_042541.1	9011119	6724_9_N/N_10_comp	N	N	60	.	.
NC_042541.1	9093583	8458_37_N/N_38_comp	N	N	60	.	.
NC_042541.1	9284473	64769_26_N/N_27	N	N	60	.	.
NC_042541.1	9522860	46909_69_N/N_70	N	N	60	.	.
NC_042541.1	9594302	51574_8_N/N_9_comp	N	N	60	.	.
NC_042541.1	9600832	512_77_N/N_78_comp	N	N	60	.	.
NC_042541.1	9824884	86692_82_N/N_83_comp	N	N	60	.	.
NC_042541.1	9929855	1279_12_N/N_13_comp	N	N	60	.	.
NC_042541.1	10134762	76472_87_N/N_88_comp	N	N	60	.	.
NC_042541.1	10202471	2786_56_N/N_57_comp	N	N	60	.	.
NC_042541.1	10436861	80485_90_N/N_91	N	N	60	.	.
NC_042541.1	10564342	2400_10_N/N_11_comp	N	N	60	.	.
NC_042541.1	10717623	97866_84_N/N_85	N	N	60	.	.
NC_042541.1	10719496	88139_37_N/N_38_comp	N	N	60	.	.
NC_042541.1	11199073	24805_80_N/N_81	N	N	60	.	.
NC_042541.1	11507714	21668_64_N/N_65	N	N	60	.	.
NC_042541.1	11600427	35393_29_N/N_30	N	N	60	.	.
NC_042541.1	12014951	73303_14_N/N_15_comp	N	N	60	.	.
NC_042541.1	12196830	76584_9_N/N_10	N	N	60	.	.
NC_042541.1	12468231	39512_90_N/N_91_comp	N	N	60	.	.
NC_042541.1	12550209	76201_37_N/N_38_comp	N	N	60	.	.
NC_042541.1	12986844	41609_87_N/N_88	N	N	60	.	.
NC_042541.1	13191337	83112_10_N/N_11	N	N	60	.	.
NC_042541.1	13502503	72136_50_N/N_51	N	N	60	.	.
NC_042541.1	13788947	60355_88_N/N_89	N	N	60	.	.
NC_042541.1	14452137	37418_74_N/N_75_comp	N	N	60	.	.
NC_042541.1	14891449	57082_41_N/N_42	N	N	60	.	.
NC_042541.1	14998922	52441_79_N/N_80_comp	N	N	60	.	.
NC_042541.1	15246311	74985_15_N/N_16_comp	N	N	60	.	.
NC_042541.1	15508210	6024_7_N/N_8	N	N	60	.	.
NC_042541.1	15529004	10387_79_N/N_80_comp	N	N	60	.	.
NC_042541.1	15688007	87189_81_N/N_82	N	N	60	.	.
NC_042541.1	16174976	41500_73_N/N_74	N	N	60	.	.
NC_042541.1	17576844	346785_91_N/N_92_comp	N	N	60	.	.
NC_042541.1	17813609	36621_29_N/N_30_comp	N	N	60	.	.
NC_042541.1	17925373	82220_26_N/N_27	N	N	60	.	.
NC_042541.1	18146392	72043_91_N/N_92_comp	N	N	60	.	.
NC_042541.1	18159440	90541_18_N/N_19_comp	N	N	60	.	.
NC_042541.1	18687926	74777_55_N/N_56	N	N	60	.	.
NC_042541.1	18747050	61652_70_N/N_71	N	N	60	.	.
NC_042541.1	19229707	16509_66_N/N_67	N	N	60	.	.
NC_042541.1	19323908	22358_60_N/N_61_comp	N	N	60	.	.
NC_042541.1	19392449	9111_70_N/N_71_comp	N	N	60	.	.
NC_042541.1	19546852	14812_93_N/N_94_comp	N	N	60	.	.
NC_042541.1	19912935	73709_91_N/N_92	N	N	60	.	.
NC_042541.1	20528777	19833_52_N/N_53	N	N	60	.	.
NC_042541.1	20853681	6600_15_N/N_16	N	N	60	.	.
NC_042541.1	20925540	49921_84_N/N_85	N	N	60	.	.
NC_042541.1	20945676	57081_31_N/N_32_comp	N	N	60	.	.
NC_042541.1	21524687	35401_18_N/N_19_comp	N	N	60	.	.
NC_042541.1	21865335	76402_43_N/N_44_comp	N	N	60	.	.
NC_042541.1	21906498	52551_77_N/N_78_comp	N	N	60	.	.
NC_042541.1	22439812	84268_63_N/N_64	N	N	60	.	.
NC_042541.1	22674637	52543_29_N/N_30	N	N	60	.	.
NC_042541.1	22724379	46944_67_N/N_68	N	N	60	.	.
NC_042541.1	23026536	17735_75_N/N_76_comp	N	N	60	.	.
NC_042541.1	23116003	84104_7_N/N_8	N	N	60	.	.
NC_042541.1	23168028	3103_44_N/N_45	N	N	60	.	.
NC_042541.1	23908627	65043_6_N/N_7_comp	N	N	60	.	.
NC_042541.1	24282446	64499_47_N/N_48	N	N	60	.	.
NC_042541.1	24760933	34295_83_N/N_84	N	N	60	.	.
NC_042541.1	25000273	71277_75_N/N_76_comp	N	N	60	.	.
NC_042541.1	25035009	45533_58_N/N_59	N	N	60	.	.
NC_042541.1	25762717	56113_10_N/N_11	N	N	60	.	.
NC_042541.1	26189633	44644_92_N/N_93	N	N	60	.	.
NC_042541.1	26309032	75019_88_N/N_89	N	N	60	.	.
NC_042541.1	26322998	54752_61_N/N_62	N	N	60	.	.
NC_042541.1	26946528	28420_31_N/N_32_comp	N	N	60	.	.
NC_042541.1	27217558	44010_67_N/N_68_comp	N	N	60	.	.
NC_042541.1	27217659	84190_37_N/N_38	N	N	60	.	.
NC_042541.1	27404720	41332_81_N/N_82_comp	N	N	60	.	.
NC_042541.1	27680833	7425_45_N/N_46	N	N	60	.	.
NC_042541.1	27978143	155731_66_N/N_67	N	N	60	.	.
NC_042541.1	28074674	63474_18_N/N_19	N	N	60	.	.
NC_042541.1	28386464	34570_7_N/N_8	N	N	60	.	.
NC_042541.1	28606893	79491_69_N/N_70_comp	N	N	60	.	.
NC_042541.1	28616082	35974_58_N/N_59_comp	N	N	37	.	.
NC_042541.1	28744746	36661_19_N/N_20	N	N	60	.	.
NC_042541.1	28754643	51922_70_N/N_71	N	N	60	.	.
NC_042541.1	28785419	11608_31_N/N_32	N	N	60	.	.
NC_042541.1	29243871	38087_80_N/N_81_comp	N	N	60	.	.
NC_042541.1	29579667	43710_44_N/N_45	N	N	60	.	.
NC_042541.1	30024730	28117_51_N/N_52	N	N	60	.	.
NC_042541.1	30466296	10422_46_N/N_47_comp	N	N	60	.	.
NC_042541.1	30524870	47010_30_N/N_31_comp	N	N	60	.	.
NC_042541.1	30765434	23080_87_N/N_88_comp	N	N	60	.	.
NC_042541.1	31122115	38044_25_N/N_26_comp	N	N	60	.	.
NC_042541.1	32122248	67711_31_N/N_32_comp	N	N	60	.	.
NC_042541.1	32493737	69194_26_N/N_27_comp	N	N	60	.	.
NC_042541.1	32690958	84614_12_N/N_13	N	N	60	.	.
NC_042541.1	32893009	10144_51_N/N_52_comp	N	N	60	.	.
NC_042541.1	32900880	69215_47_N/N_48	N	N	60	.	.
NC_042541.1	32904287	66074_15_N/N_16	N	N	60	.	.
NC_042541.1	33472858	15122_19_N/N_20	N	N	60	.	.
NC_042541.1	33532679	346_12_N/N_13	N	N	60	.	.
NC_042541.1	34026533	19372_52_N/N_53_comp	N	N	60	.	.
NC_042541.1	35293109	42000_32_N/N_33_comp	N	N	60	.	.
NC_042541.1	35347240	63981_31_N/N_32_comp	N	N	60	.	.
NC_042541.1	35458831	36795_18_N/N_19	N	N	60	.	.
NC_042541.1	35669341	40045_62_N/N_63	N	N	60	.	.
NC_042541.1	36276564	31496_24_N/N_25	N	N	60	.	.
NC_042541.1	36440563	38216_85_N/N_86	N	N	60	.	.
NC_042541.1	37121393	44153_52_N/N_53	N	N	60	.	.
NC_042541.1	37166597	55896_19_N/N_20_comp	N	N	60	.	.
NC_042541.1	37581306	62607_44_N/N_45_comp	N	N	37	.	.
NC_042541.1	37707380	78548_24_N/N_25_comp	N	N	60	.	.
NC_042541.1	38576977	45057_55_N/N_56	N	N	60	.	.
NC_042541.1	38943454	39450_31_N/N_32	N	N	60	.	.
NC_042541.1	39018793	18982_61_N/N_62_comp	N	N	60	.	.
NC_042541.1	39168135	51566_10_N/N_11_comp	N	N	60	.	.
NC_042541.1	40292747	9503_93_N/N_94_comp	N	N	60	.	.
NC_042541.1	40361626	85245_16_N/N_17_comp	N	N	60	.	.
NC_042541.1	41011940	37457_54_N/N_55	N	N	60	.	.
NC_042541.1	41016505	33556_93_N/N_94	N	N	60	.	.
NC_042541.1	41278565	28860_60_N/N_61_comp	N	N	60	.	.
NC_042541.1	41285884	84340_20_N/N_21	N	N	60	.	.
NC_042541.1	41306624	74360_16_N/N_17_comp	N	N	60	.	.
NC_042541.1	41336982	40366_89_N/N_90	N	N	60	.	.
NC_042541.1	41492680	50910_38_N/N_39	N	N	60	.	.
NC_042541.1	41782375	44409_36_N/N_37_comp	N	N	60	.	.
NC_042541.1	42137255	49384_40_N/N_41	N	N	60	.	.
NC_042541.1	42208760	2827_51_N/N_52_comp	N	N	60	.	.
NC_042541.1	43034198	11783_43_N/N_44_comp	N	N	60	.	.
NC_042541.1	43434141	43576_53_N/N_54	N	N	60	.	.
NC_042541.1	43476898	65892_16_N/N_17	N	N	60	.	.
NC_042541.1	43480803	81998_72_N/N_73_comp	N	N	60	.	.
NC_042541.1	43685939	13288_33_N/N_34	N	N	60	.	.
NC_042541.1	44011532	84909_57_N/N_58_comp	N	N	60	.	.
NC_042541.1	44436054	26552_46_N/N_47_comp	N	N	60	.	.
NC_042541.1	44991568	38371_59_N/N_60	N	N	60	.	.
NC_042541.1	45090732	28541_14_N/N_15	N	N	60	.	.
NC_042541.1	45188787	18397_34_N/N_35	N	N	60	.	.
NC_042541.1	45415317	15021_48_N/N_49_comp	N	N	60	.	.
NC_042541.1	45870787	76273_48_N/N_49	N	N	60	.	.
NC_042541.1	46354073	6658_11_N/N_12_comp	N	N	60	.	.
NC_042541.1	46681796	87183_11_N/N_12	N	N	60	.	.
NC_042541.1	47058002	30945_62_N/N_63_comp	N	N	60	.	.
NC_042541.1	47399690	57134_81_N/N_82	N	N	60	.	.
NC_042541.1	47445282	83768_65_N/N_66	N	N	60	.	.
NC_042541.1	48599198	19644_31_N/N_32	N	N	60	.	.
NC_042541.1	48874212	54459_89_N/N_90	N	N	60	.	.
NC_042541.1	49546797	61747_69_N/N_70_comp	N	N	60	.	.
NC_042541.1	49553767	57367_33_N/N_34_comp	N	N	34	.	.
NC_042541.1	50042335	72765_47_N/N_48	N	N	60	.	.
NC_042541.1	50080579	35550_76_N/N_77_comp	N	N	60	.	.
NC_042541.1	50257625	29551_6_N/N_7	N	N	60	.	.
NC_042541.1	50493377	52387_92_N/N_93_comp	N	N	60	.	.
NC_042541.1	50781478	145984_9_N/N_10	N	N	60	.	.
NC_042541.1	50788379	16929_74_N/N_75	N	N	60	.	.
NC_042541.1	50891995	31027_88_N/N_89	N	N	60	.	.
NC_042541.1	51453529	87029_31_N/N_32_comp	N	N	60	.	.
NC_042541.1	51471135	29965_68_N/N_69_comp	N	N	60	.	.
NC_042541.1	52092198	35771_91_N/N_92	N	N	60	.	.
NC_042541.1	52955504	75000_8_N/N_9	N	N	60	.	.
NC_042541.1	53110632	20538_68_N/N_69_comp	N	N	60	.	.
NC_042541.1	53114501	82616_92_N/N_93	N	N	60	.	.
NC_042541.1	53668128	85916_57_N/N_58_comp	N	N	60	.	.
NC_042541.1	53668198	64606_16_N/N_17	N	N	60	.	.
NC_042541.1	54287755	39238_70_N/N_71_comp	N	N	24	.	.
NC_042541.1	54464339	81971_70_N/N_71	N	N	60	.	.
NC_042541.1	54587090	87268_83_N/N_84	N	N	60	.	.
NC_042541.1	54745093	62306_8_N/N_9_comp	N	N	60	.	.
NC_042541.1	54899669	11863_65_N/N_66	N	N	60	.	.
NC_042541.1	55605849	29000_69_N/N_70_comp	N	N	60	.	.
NC_042541.1	55729607	20165_33_N/N_34_comp	N	N	60	.	.
NC_042541.1	55742054	53158_26_N/N_27	N	N	60	.	.
NC_042541.1	56265266	3698_28_N/N_29_comp	N	N	60	.	.
NC_042541.1	56588660	22047_23_N/N_24	N	N	60	.	.
NC_042541.1	56790007	26945_62_N/N_63_comp	N	N	60	.	.
NC_042541.1	57077273	52542_93_N/N_94	N	N	60	.	.
NC_042541.1	57828385	39835_42_N/N_43_comp	N	N	60	.	.
NC_042541.1	58060160	82592_58_N/N_59	N	N	60	.	.
NC_042541.1	58190712	52270_52_N/N_53	N	N	60	.	.
NC_042541.1	58213483	79755_91_N/N_92	N	N	60	.	.
NC_042541.1	58325902	8725_85_N/N_86_comp	N	N	60	.	.
NC_042541.1	58326004	42077_20_N/N_21	N	N	60	.	.
NC_042541.1	58384133	57318_8_N/N_9	N	N	60	.	.
NC_042542.1	618869	1336_11_N/N_12_comp	N	N	60	.	.
NC_042542.1	618891	39973_14_N/N_15	N	N	60	.	.
NC_042542.1	1014339	64347_68_N/N_69_comp	N	N	60	.	.
NC_042542.1	1099432	87780_6_N/N_7	N	N	60	.	.
NC_042542.1	1331354	41054_37_N/N_38_comp	N	N	60	.	.
NC_042542.1	1693529	54696_71_N/N_72	N	N	60	.	.
NC_042542.1	1707370	85818_44_N/N_45_comp	N	N	60	.	.
NC_042542.1	2263620	37095_67_N/N_68	N	N	60	.	.
NC_042542.1	2567246	62532_58_N/N_59	N	N	60	.	.
NC_042542.1	2856746	34700_68_N/N_69_comp	N	N	60	.	.
NC_042542.1	3267321	85095_14_N/N_15	N	N	60	.	.
NC_042542.1	3529387	72012_68_N/N_69	N	N	60	.	.
NC_042542.1	3586598	5293_84_N/N_85	N	N	60	.	.
NC_042542.1	3674420	121330_37_N/N_38	N	N	60	.	.
NC_042542.1	3678240	69363_52_N/N_53	N	N	31	.	.
NC_042542.1	3681395	28883_81_N/N_82	N	N	60	.	.
NC_042542.1	3717522	38187_6_N/N_7	N	N	60	.	.
NC_042542.1	3908787	29440_83_N/N_84	N	N	60	.	.
NC_042542.1	4088594	60488_21_N/N_22_comp	N	N	55	.	.
NC_042542.1	4745465	11884_61_N/N_62	N	N	60	.	.
NC_042542.1	4900532	16372_36_N/N_37_comp	N	N	60	.	.
NC_042542.1	4900625	64727_60_N/N_61	N	N	50	.	.
NC_042542.1	5227617	26840_27_N/N_28	N	N	60	.	.
NC_042542.1	5333406	63326_62_N/N_63_comp	N	N	60	.	.
NC_042542.1	5333496	64445_31_N/N_32	N	N	60	.	.
NC_042542.1	5591492	32872_85_N/N_86_comp	N	N	45	.	.
NC_042542.1	5785390	79895_11_N/N_12_comp	N	N	55	.	.
NC_042542.1	6055871	83833_37_N/N_38_comp	N	N	10	.	.
NC_042542.1	6177289	69696_13_N/N_14_comp	N	N	60	.	.
NC_042542.1	6275240	27996_53_N/N_54	N	N	60	.	.
NC_042542.1	6483258	70908_20_N/N_21_comp	N	N	60	.	.
NC_042542.1	6735940	28211_51_N/N_52	N	N	60	.	.
NC_042542.1	6865255	51942_54_N/N_55_comp	N	N	60	.	.
NC_042542.1	6972635	61608_92_N/N_93	N	N	60	.	.
NC_042542.1	7103053	64313_63_N/N_64_comp	N	N	60	.	.
NC_042542.1	7471522	151350_84_N/N_85_comp	N	N	33	.	.
NC_042542.1	7650361	18876_60_N/N_61_comp	N	N	60	.	.
NC_042542.1	7650448	39964_30_N/N_31	N	N	60	.	.
NC_042542.1	8262553	39568_62_N/N_63_comp	N	N	60	.	.
NC_042542.1	8400292	35458_56_N/N_57	N	N	60	.	.
NC_042542.1	8626324	24494_67_N/N_68	N	N	60	.	.
NC_042542.1	8799421	73905_29_N/N_30_comp	N	N	60	.	.
NC_042542.1	8828939	78707_9_N/N_10	N	N	60	.	.
NC_042542.1	8852110	39515_87_N/N_88	N	N	60	.	.
NC_042542.1	8982074	41429_82_N/N_83_comp	N	N	60	.	.
NC_042542.1	8982240	76504_87_N/N_88	N	N	60	.	.
NC_042542.1	9236374	85660_11_N/N_12	N	N	60	.	.
NC_042542.1	9742561	45591_31_N/N_32_comp	N	N	60	.	.
NC_042542.1	9822713	69804_50_N/N_51_comp	N	N	60	.	.
NC_042542.1	10725636	84660_51_N/N_52	N	N	60	.	.
NC_042542.1	11239018	34205_71_N/N_72	N	N	60	.	.
NC_042542.1	11601515	64833_62_N/N_63_comp	N	N	60	.	.
NC_042542.1	12690067	5148_76_N/N_77	N	N	60	.	.
NC_042542.1	12773542	82645_83_N/N_84_comp	N	N	60	.	.
NC_042542.1	12773709	54211_87_N/N_88	N	N	60	.	.
NC_042542.1	13859546	71480_53_N/N_54_comp	N	N	60	.	.
NC_042542.1	13983540	69140_20_N/N_21_comp	N	N	60	.	.
NC_042542.1	14616885	7343_52_N/N_53	N	N	60	.	.
NC_042542.1	14799589	80315_46_N/N_47	N	N	60	.	.
NC_042542.1	15664651	67266_78_N/N_79_comp	N	N	60	.	.
NC_042542.1	15957451	72282_20_N/N_21_comp	N	N	60	.	.
NC_042542.1	16066492	17410_47_N/N_48_comp	N	N	60	.	.
NC_042542.1	16212354	66836_90_N/N_91_comp	N	N	60	.	.
NC_042542.1	16925877	26779_75_N/N_76_comp	N	N	60	.	.
NC_042542.1	17133250	62757_75_N/N_76	N	N	60	.	.
NC_042542.1	17331832	17926_29_N/N_30_comp	N	N	60	.	.
NC_042542.1	17331873	54108_15_N/N_16	N	N	60	.	.
NC_042542.1	17715810	75080_6_N/N_7_comp	N	N	60	.	.
NC_042542.1	17715832	39447_19_N/N_20	N	N	60	.	.
NC_042542.1	18203366	26986_61_N/N_62_comp	N	N	60	.	.
NC_042542.1	18523923	65633_61_N/N_62	N	N	39	.	.
NC_042542.1	19118167	14888_45_N/N_46_comp	N	N	60	.	.
NC_042542.1	19171738	49284_18_N/N_19	N	N	60	.	.
NC_042542.1	19186644	12389_15_N/N_16_comp	N	N	60	.	.
NC_042542.1	20142664	36672_39_N/N_40_comp	N	N	60	.	.
NC_042542.1	20316447	47651_75_N/N_76_comp	N	N	60	.	.
NC_042542.1	20938682	71618_73_N/N_74_comp	N	N	60	.	.
NC_042542.1	20938828	27129_76_N/N_77	N	N	60	.	.
NC_042542.1	21099979	50437_89_N/N_90_comp	N	N	60	.	.
NC_042542.1	21296973	32193_67_N/N_68	N	N	60	.	.
NC_042542.1	21307166	28871_27_N/N_28	N	N	60	.	.
NC_042542.1	21569667	7113_60_N/N_61_comp	N	N	60	.	.
NC_042542.1	22226783	19160_21_N/N_22	N	N	60	.	.
NC_042542.1	22718281	32386_79_N/N_80_comp	N	N	60	.	.
NC_042542.1	23636645	31053_62_N/N_63_comp	N	N	60	.	.
NC_042542.1	23890761	9159_18_N/N_19	N	N	47	.	.
NC_042542.1	24169577	25953_91_N/N_92_comp	N	N	60	.	.
NC_042542.1	24620459	38472_17_N/N_18_comp	N	N	60	.	.
NC_042542.1	24669553	34772_76_N/N_77	N	N	55	.	.
NC_042542.1	24671248	32967_12_N/N_13	N	N	60	.	.
NC_042542.1	25025066	13400_40_N/N_41	N	N	60	.	.
NC_042542.1	25102229	71401_58_N/N_59	N	N	42	.	.
NC_042542.1	25340980	91673_16_N/N_17	N	N	60	.	.
NC_042542.1	26240444	82185_49_N/N_50_comp	N	N	60	.	.
NC_042542.1	27816348	78874_42_N/N_43	N	N	60	.	.
NC_042542.1	27963324	62906_70_N/N_71_comp	N	N	60	.	.
NC_042542.1	29912663	28170_40_N/N_41_comp	N	N	60	.	.
NC_042542.1	30373709	30499_39_N/N_40_comp	N	N	60	.	.
NC_042542.1	30444299	47303_47_N/N_48_comp	N	N	60	.	.
NC_042542.1	30886458	39681_29_N/N_30	N	N	60	.	.
NC_042542.1	31193138	63288_34_N/N_35	N	N	60	.	.
NC_042542.1	31574754	69876_24_N/N_25_comp	N	N	60	.	.
NC_042542.1	32133195	57477_91_N/N_92	N	N	60	.	.
NC_042542.1	32269577	26101_44_N/N_45	N	N	60	.	.
NC_042542.1	32509070	43624_81_N/N_82	N	N	60	.	.
NC_042542.1	33299631	32692_41_N/N_42_comp	N	N	60	.	.
NC_042542.1	34318027	30361_93_N/N_94	N	N	60	.	.
NC_042542.1	34388356	36005_77_N/N_78	N	N	43	.	.
NC_042542.1	34508420	59933_14_N/N_15_comp	N	N	60	.	.
NC_042542.1	34561368	55693_16_N/N_17_comp	N	N	60	.	.
NC_042543.1	80027	78338_39_N/N_40	N	N	60	.	.
NC_042543.1	179712	62415_51_N/N_52_comp	N	N	30	.	.
NC_042543.1	239074	43373_40_N/N_41_comp	N	N	60	.	.
NC_042543.1	263186	67621_74_N/N_75	N	N	60	.	.
NC_042543.1	296851	1171_56_N/N_57	N	N	60	.	.
NC_042543.1	368501	91247_47_N/N_48	N	N	60	.	.
NC_042543.1	410194	20769_85_N/N_86_comp	N	N	60	.	.
NC_042543.1	437914	53203_70_N/N_71_comp	N	N	60	.	.
NC_042543.1	479555	2751_82_N/N_83_comp	N	N	60	.	.
NC_042543.1	516343	83962_25_N/N_26	N	N	60	.	.
NC_042543.1	595458	12256_64_N/N_65_comp	N	N	60	.	.
NC_042543.1	718365	81455_49_N/N_50_comp	N	N	60	.	.
NC_042543.1	718424	35144_13_N/N_14	N	N	60	.	.
NC_042543.1	762740	73984_14_N/N_15_comp	N	N	60	.	.
NC_042543.1	959999	61730_14_N/N_15	N	N	60	.	.
NC_042543.1	1155816	42972_70_N/N_71_comp	N	N	60	.	.
NC_042543.1	1630198	80446_87_N/N_88_comp	N	N	60	.	.
NC_042543.1	3898574	25769_93_N/N_94_comp	N	N	60	.	.
NC_042543.1	3935064	4479_26_N/N_27	N	N	60	.	.
NC_042543.1	3997762	90569_52_N/N_53	N	N	60	.	.
NC_042543.1	4174614	74191_85_N/N_86	N	N	60	.	.
NC_042543.1	4391477	9570_14_N/N_15	N	N	60	.	.
NC_042543.1	5039841	89922_49_N/N_50	N	N	60	.	.
NC_042543.1	5138654	43686_46_N/N_47	N	N	60	.	.
NC_042543.1	5266170	22985_42_N/N_43_comp	N	N	60	.	.
NC_042543.1	5403310	89289_39_N/N_40_comp	N	N	60	.	.
NC_042543.1	5424952	20395_86_N/N_87_comp	N	N	60	.	.
NC_042543.1	5448914	107295_23_N/N_24_comp	N	N	60	.	.
NC_042543.1	5552873	28147_49_N/N_50_comp	N	N	43	.	.
NC_042543.1	5553084	40718_53_N/N_54	N	N	60	.	.
NC_042543.1	5668550	13469_54_N/N_55_comp	N	N	60	.	.
NC_042543.1	5783653	28002_59_N/N_60	N	N	60	.	.
NC_042543.1	6150645	41705_34_N/N_35_comp	N	N	60	.	.
NC_042543.1	6650439	78568_92_N/N_93_comp	N	N	60	.	.
NC_042543.1	7928665	79082_84_N/N_85_comp	N	N	60	.	.
NC_042543.1	8019837	62449_71_N/N_72	N	N	60	.	.
NC_042543.1	8208855	89087_62_N/N_63	N	N	60	.	.
NC_042543.1	8263007	13290_55_N/N_56_comp	N	N	60	.	.
NC_042543.1	8480596	68829_22_N/N_23	N	N	60	.	.
NC_042543.1	8964472	39254_64_N/N_65_comp	N	N	60	.	.
NC_042543.1	8973704	66492_74_N/N_75_comp	N	N	48	.	.
NC_042543.1	9001298	90894_77_N/N_78_comp	N	N	60	.	.
NC_042543.1	9001464	64486_92_N/N_93	N	N	60	.	.
NC_042543.1	9030882	23772_61_N/N_62_comp	N	N	60	.	.
NC_042543.1	9096906	71502_89_N/N_90	N	N	60	.	.
NC_042543.1	9340506	43789_31_N/N_32_comp	N	N	31	.	.
NC_042543.1	9561790	18999_18_N/N_19_comp	N	N	60	.	.
NC_042543.1	9968702	75670_41_N/N_42_comp	N	N	60	.	.
NC_042543.1	10243267	70548_85_N/N_86_comp	N	N	60	.	.
NC_042543.1	10721798	82656_38_N/N_39_comp	N	N	60	.	.
NC_042543.1	11547093	47668_25_N/N_26_comp	N	N	60	.	.
NC_042543.1	11606279	32732_14_N/N_15_comp	N	N	60	.	.
NC_042543.1	11738692	27289_23_N/N_24	N	N	60	.	.
NC_042543.1	11772160	61377_82_N/N_83_comp	N	N	60	.	.
NC_042543.1	12515269	5411_55_N/N_56_comp	N	N	60	.	.
NC_042543.1	12765679	4286_28_N/N_29_comp	N	N	60	.	.
NC_042543.1	13029398	91568_93_N/N_94	N	N	60	.	.
NC_042543.1	13437165	37894_45_N/N_46_comp	N	N	60	.	.
NC_042543.1	13437286	32115_79_N/N_80	N	N	60	.	.
NC_042543.1	13511405	48937_87_N/N_88	N	N	60	.	.
NC_042543.1	13673726	61994_90_N/N_91_comp	N	N	60	.	.
NC_042543.1	14079583	33680_72_N/N_73	N	N	60	.	.
NC_042543.1	14334625	47807_79_N/N_80	N	N	58	.	.
NC_042543.1	14374653	39342_91_N/N_92_comp	N	N	59	.	.
NC_042543.1	15387873	89458_93_N/N_94_comp	N	N	60	.	.
NC_042543.1	15452185	63220_6_N/N_7	N	N	60	.	.
NC_042543.1	15614688	76973_68_N/N_69_comp	N	N	60	.	.
NC_042543.1	15614772	9137_19_N/N_20	N	N	60	.	.
NC_042543.1	15796740	13307_17_N/N_18_comp	N	N	60	.	.
NC_042543.1	15852300	58660_64_N/N_65_comp	N	N	60	.	.
NC_042543.1	15928726	76828_29_N/N_30_comp	N	N	60	.	.
NC_042543.1	16655294	17541_27_N/N_28	N	N	60	.	.
NC_042543.1	16809697	5761_85_N/N_86	N	N	49	.	.
NC_042543.1	16952777	62346_35_N/N_36	N	N	60	.	.
NC_042543.1	17107073	69837_17_N/N_18_comp	N	N	60	.	.
NC_042543.1	17180954	72117_14_N/N_15_comp	N	N	60	.	.
NC_042543.1	17181054	18536_89_N/N_90	N	N	60	.	.
NC_042543.1	17243780	35611_75_N/N_76	N	N	60	.	.
NC_042543.1	17473050	63936_39_N/N_40	N	N	60	.	.
NC_042543.1	18044787	81627_74_N/N_75_comp	N	N	60	.	.
NC_042543.1	18820283	60977_47_N/N_48_comp	N	N	60	.	.
NC_042543.1	18947213	44591_32_N/N_33	N	N	60	.	.
NC_042543.1	19303201	7989_63_N/N_64_comp	N	N	60	.	.
NC_042543.1	19311695	53941_82_N/N_83	N	N	60	.	.
NC_042543.1	19351914	85386_71_N/N_72_comp	N	N	60	.	.
NC_042543.1	19836016	34431_16_N/N_17	N	N	60	.	.
NC_042543.1	20416075	66133_58_N/N_59	N	N	60	.	.
NC_042543.1	20497502	35586_63_N/N_64_comp	N	N	60	.	.
NC_042543.1	21326323	9383_91_N/N_92_comp	N	N	60	.	.
NC_042543.1	21872595	84044_8_N/N_9_comp	N	N	60	.	.
NC_042543.1	21872610	46102_10_N/N_11	N	N	60	.	.
NC_042543.1	21888100	18237_61_N/N_62	N	N	60	.	.
NC_042543.1	22388164	87649_54_N/N_55	N	N	60	.	.
NC_042543.1	23866372	36611_84_N/N_85	N	N	60	.	.
NC_042543.1	23872121	63656_12_N/N_13	N	N	60	.	.
NC_042543.1	24100507	40775_58_N/N_59_comp	N	N	60	.	.
NC_042543.1	24362759	22445_66_N/N_67	N	N	60	.	.
NC_042543.1	24495524	46029_45_N/N_46_comp	N	N	60	.	.
NC_042543.1	24793009	11790_62_N/N_63_comp	N	N	60	.	.
NC_042543.1	25297795	32403_30_N/N_31_comp	N	N	60	.	.
NC_042543.1	25432046	65758_59_N/N_60_comp	N	N	60	.	.
NC_042543.1	25543269	71424_24_N/N_25_comp	N	N	60	.	.
NC_042543.1	25778630	31351_53_N/N_54	N	N	60	.	.
NC_042543.1	25923992	50138_42_N/N_43	N	N	60	.	.
NC_042543.1	26123164	57565_14_N/N_15_comp	N	N	60	.	.
NC_042543.1	26178079	72137_21_N/N_22_comp	N	N	60	.	.
NC_042543.1	26255776	45406_84_N/N_85_comp	N	N	60	.	.
NC_042543.1	26298198	10815_22_N/N_23	N	N	43	.	.
NC_042543.1	26583882	42945_90_N/N_91_comp	N	N	30	.	.
NC_042543.1	26779931	69724_92_N/N_93	N	N	60	.	.
NC_042543.1	26873631	16449_74_N/N_75_comp	N	N	60	.	.
NC_042543.1	27075438	20900_65_N/N_66_comp	N	N	60	.	.
NC_042543.1	27216977	40806_29_N/N_30	N	N	60	.	.
NC_042543.1	27702278	61997_34_N/N_35_comp	N	N	60	.	.
NC_042543.1	27935045	36225_35_N/N_36_comp	N	N	60	.	.
NC_042543.1	27955375	7496_70_N/N_71_comp	N	N	60	.	.
NC_042543.1	28730148	331_87_N/N_88_comp	N	N	60	.	.
NC_042543.1	28775764	57582_20_N/N_21	N	N	60	.	.
NC_042543.1	29129184	44461_41_N/N_42	N	N	60	.	.
NC_042543.1	29140295	59187_10_N/N_11_comp	N	N	60	.	.
NC_042543.1	29329959	16180_24_N/N_25_comp	N	N	60	.	.
NC_042543.1	30164055	61872_47_N/N_48_comp	N	N	60	.	.
NC_042543.1	30168708	33814_62_N/N_63_comp	N	N	60	.	.
NC_042543.1	30185907	61538_13_N/N_14	N	N	60	.	.
NC_042543.1	30311719	23239_61_N/N_62	N	N	60	.	.
NC_042543.1	30764286	65697_19_N/N_20	N	N	60	.	.
NC_042543.1	31169168	90908_17_N/N_18	N	N	60	.	.
NC_042543.1	31699587	89846_80_N/N_81	N	N	60	.	.
NC_042543.1	31806465	79781_80_N/N_81_comp	N	N	60	.	.
NC_042543.1	31908452	70298_52_N/N_53_comp	N	N	60	.	.
NC_042543.1	31933179	3414_50_N/N_51_comp	N	N	60	.	.
NC_042543.1	32212530	19348_53_N/N_54	N	N	60	.	.
NC_042543.1	32249546	88165_50_N/N_51	N	N	60	.	.
NC_042543.1	33144099	86251_46_N/N_47_comp	N	N	60	.	.
NC_042543.1	33634249	50639_62_N/N_63_comp	N	N	60	.	.
NC_042543.1	33743241	35016_50_N/N_51_comp	N	N	58	.	.
NC_042543.1	33902690	62278_85_N/N_86	N	N	60	.	.
NC_042543.1	34043882	74518_65_N/N_66	N	N	60	.	.
NC_042543.1	34326747	45150_11_N/N_12	N	N	60	.	.
NC_042543.1	34512458	30675_88_N/N_89	N	N	58	.	.
NC_042543.1	35368411	10240_53_N/N_54_comp	N	N	60	.	.
NC_042543.1	35856583	21707_43_N/N_44_comp	N	N	60	.	.
NC_042543.1	35856699	87106_76_N/N_77	N	N	60	.	.
NC_042543.1	35866824	79052_80_N/N_81_comp	N	N	60	.	.
NC_042543.1	36073793	58381_85_N/N_86_comp	N	N	60	.	.
NC_042543.1	36426176	83312_41_N/N_42	N	N	60	.	.
NC_042543.1	36497849	21295_38_N/N_39_comp	N	N	60	.	.
NC_042543.1	36576498	10424_22_N/N_23	N	N	60	.	.
NC_042543.1	36636133	82817_76_N/N_77	N	N	60	.	.
NC_042543.1	37228971	77488_68_N/N_69_comp	N	N	60	.	.
NC_042543.1	37229066	265_30_N/N_31	N	N	60	.	.
NC_042543.1	37576672	30803_92_N/N_93	N	N	60	.	.
NC_042543.1	38298600	9088_89_N/N_90	N	N	60	.	.
NC_042543.1	38805297	26360_47_N/N_48	N	N	60	.	.
NC_042543.1	39214488	58190_48_N/N_49	N	N	60	.	.
NC_042543.1	39931129	38260_81_N/N_82_comp	N	N	60	.	.
NC_042543.1	40052779	44005_73_N/N_74	N	N	60	.	.
NC_042543.1	40523823	3196_14_N/N_15_comp	N	N	60	.	.
NC_042543.1	40874305	39054_59_N/N_60_comp	N	N	60	.	.
NC_042543.1	41042510	2939_76_N/N_77	N	N	60	.	.
NC_042543.1	41097666	80060_76_N/N_77_comp	N	N	60	.	.
NC_042543.1	41097768	53382_29_N/N_30	N	N	60	.	.
NC_042543.1	41371093	44216_91_N/N_92_comp	N	N	60	.	.
NC_042543.1	41959399	31123_19_N/N_20_comp	N	N	60	.	.
NC_042543.1	42120270	16204_93_N/N_94	N	N	60	.	.
NC_042543.1	42161238	44105_63_N/N_64	N	N	60	.	.
NC_042543.1	42165503	34832_63_N/N_64_comp	N	N	52	.	.
NC_042543.1	42350811	71087_56_N/N_57_comp	N	N	60	.	.
NC_042543.1	42595873	65859_18_N/N_19	N	N	60	.	.
NC_042543.1	42609238	55975_32_N/N_33_comp	N	N	60	.	.
NC_042543.1	43025983	13540_34_N/N_35_comp	N	N	60	.	.
NC_042543.1	43113191	20807_76_N/N_77_comp	N	N	60	.	.
NC_042543.1	43268009	24079_93_N/N_94_comp	N	N	60	.	.
NC_042543.1	43446145	38326_43_N/N_44_comp	N	N	60	.	.
NC_042543.1	44140781	86930_66_N/N_67_comp	N	N	60	.	.
NC_042543.1	44140853	88763_9_N/N_10	N	N	60	.	.
NC_042543.1	44508521	71462_55_N/N_56_comp	N	N	60	.	.
NC_042543.1	44843462	44381_22_N/N_23	N	N	60	.	.
NC_042543.1	44990997	89235_81_N/N_82_comp	N	N	60	.	.
NC_042543.1	46452497	76412_19_N/N_20	N	N	60	.	.
NC_042543.1	46642797	27061_48_N/N_49	N	N	60	.	.
NC_042543.1	47296413	41404_12_N/N_13_comp	N	N	60	.	.
NC_042544.1	270077	36232_17_N/N_18_comp	N	N	60	.	.
NC_042544.1	275915	58004_93_N/N_94	N	N	60	.	.
NC_042544.1	774806	36578_82_N/N_83	N	N	60	.	.
NC_042544.1	1727667	84177_20_N/N_21	N	N	60	.	.
NC_042544.1	2178093	89325_8_N/N_9_comp	N	N	60	.	.
NC_042544.1	2383151	90417_90_N/N_91_comp	N	N	60	.	.
NC_042544.1	2546166	51044_75_N/N_76	N	N	60	.	.
NC_042544.1	3773692	79371_44_N/N_45_comp	N	N	60	.	.
NC_042544.1	3981953	33028_11_N/N_12	N	N	60	.	.
NC_042544.1	4107159	76698_56_N/N_57_comp	N	N	60	.	.
NC_042544.1	4621910	28777_50_N/N_51_comp	N	N	60	.	.
NC_042544.1	4679519	76413_35_N/N_36_comp	N	N	58	.	.
NC_042544.1	5286463	39972_80_N/N_81_comp	N	N	60	.	.
NC_042544.1	6116785	72378_59_N/N_60	N	N	60	.	.
NC_042544.1	6364307	66632_82_N/N_83_comp	N	N	60	.	.
NC_042544.1	7272995	14482_19_N/N_20	N	N	60	.	.
NC_042544.1	7410331	2449_80_N/N_81	N	N	60	.	.
NC_042544.1	7602175	73189_66_N/N_67	N	N	60	.	.
NC_042544.1	7781216	15419_28_N/N_29_comp	N	N	60	.	.
NC_042544.1	8005787	21316_70_N/N_71	N	N	60	.	.
NC_042544.1	8343051	77381_41_N/N_42_comp	N	N	60	.	.
NC_042544.1	9270269	6815_44_N/N_45_comp	N	N	34	.	.
NC_042544.1	9581548	29386_69_N/N_70	N	N	60	.	.
NC_042544.1	10086187	86780_39_N/N_40_comp	N	N	60	.	.
NC_042544.1	10270414	33676_33_N/N_34	N	N	60	.	.
NC_042544.1	10595802	60392_47_N/N_48_comp	N	N	60	.	.
NC_042544.1	10602188	88208_13_N/N_14	N	N	60	.	.
NC_042544.1	10616520	37324_53_N/N_54	N	N	60	.	.
NC_042544.1	10976013	47607_53_N/N_54_comp	N	N	60	.	.
NC_042544.1	11560466	33303_50_N/N_51_comp	N	N	60	.	.
NC_042544.1	11560529	43035_16_N/N_17	N	N	42	.	.
NC_042544.1	13616763	82204_72_N/N_73	N	N	52	.	.
NC_042544.1	14926186	1330_70_N/N_71_comp	N	N	60	.	.
NC_042544.1	14926292	25011_39_N/N_40	N	N	60	.	.
NC_042544.1	15033262	46427_91_N/N_92_comp	N	N	60	.	.
NC_042544.1	15157123	50661_92_N/N_93	N	N	60	.	.
NC_042544.1	15719969	78555_56_N/N_57	N	N	33	.	.
NC_042544.1	16266880	62384_53_N/N_54	N	N	60	.	.
NC_042544.1	16402252	23512_47_N/N_48	N	N	60	.	.
NC_042544.1	16540634	41988_67_N/N_68	N	N	60	.	.
NC_042544.1	16867634	66613_33_N/N_34_comp	N	N	60	.	.
NC_042544.1	17101569	42181_13_N/N_14_comp	N	N	60	.	.
NC_042544.1	17493989	18840_55_N/N_56_comp	N	N	34	.	.
NC_042544.1	17640397	17466_55_N/N_56	N	N	60	.	.
NC_042544.1	17981639	86013_77_N/N_78	N	N	43	.	.
NC_042544.1	18371050	79930_62_N/N_63_comp	N	N	60	.	.
NC_042544.1	18371146	15443_37_N/N_38	N	N	60	.	.
NC_042544.1	18396369	74998_55_N/N_56_comp	N	N	60	.	.
NC_042544.1	18441730	6959_93_N/N_94_comp	N	N	60	.	.
NC_042544.1	18528424	71642_50_N/N_51_comp	N	N	60	.	.
NC_042544.1	18549700	34970_76_N/N_77	N	N	60	.	.
NC_042544.1	18688504	78511_12_N/N_13	N	N	60	.	.
NC_042544.1	18853691	75673_93_N/N_94_comp	N	N	60	.	.
NC_042544.1	19526061	72832_92_N/N_93	N	N	12	.	.
NC_042544.1	19888992	77131_68_N/N_69	N	N	60	.	.
NC_042544.1	19961303	16017_48_N/N_49_comp	N	N	60	.	.
NC_042544.1	19999520	8284_73_N/N_74	N	N	60	.	.
NC_042544.1	20212064	52798_20_N/N_21	N	N	60	.	.
NC_042544.1	20338133	52123_23_N/N_24_comp	N	N	60	.	.
NC_042544.1	20405180	60206_88_N/N_89	N	N	60	.	.
NC_042544.1	20962343	37541_34_N/N_35_comp	N	N	60	.	.
NC_042544.1	21031022	11921_43_N/N_44_comp	N	N	60	.	.
NC_042544.1	21031109	43110_47_N/N_48	N	N	60	.	.
NC_042544.1	21112098	46760_79_N/N_80	N	N	60	.	.
NC_042544.1	21181342	12553_23_N/N_24	N	N	60	.	.
NC_042544.1	21328040	43238_44_N/N_45	N	N	60	.	.
NC_042544.1	21378510	32587_36_N/N_37_comp	N	N	60	.	.
NC_042544.1	22253747	69926_37_N/N_38_comp	N	N	60	.	.
NC_042544.1	22622533	118663_60_N/N_61	N	N	60	.	.
NC_042544.1	23950986	35424_54_N/N_55_comp	N	N	60	.	.
NC_042544.1	24005205	7017_93_N/N_94_comp	N	N	21	.	.
NC_042544.1	24164845	87808_52_N/N_53_comp	N	N	60	.	.
NC_042544.1	24164934	3557_40_N/N_41	N	N	60	.	.
NC_042544.1	24359245	89469_17_N/N_18_comp	N	N	60	.	.
NC_042544.1	24359316	64378_57_N/N_58	N	N	60	.	.
NC_042544.1	24811897	81154_78_N/N_79_comp	N	N	47	.	.
NC_042544.1	25515618	2373_39_N/N_40_comp	N	N	60	.	.
NC_042544.1	25515735	49286_81_N/N_82	N	N	60	.	.
NC_042544.1	25895529	17886_51_N/N_52	N	N	60	.	.
NC_042544.1	26735673	40604_87_N/N_88_comp	N	N	60	.	.
NC_042544.1	27449132	86293_50_N/N_51_comp	N	N	60	.	.
NC_042544.1	27687370	46893_8_N/N_9_comp	N	N	60	.	.
NC_042544.1	27893413	61806_40_N/N_41_comp	N	N	60	.	.
NC_042544.1	28002830	48011_68_N/N_69_comp	N	N	60	.	.
NC_042544.1	28468140	33743_66_N/N_67_comp	N	N	60	.	.
NC_042544.1	28779184	74947_77_N/N_78_comp	N	N	60	.	.
NC_042544.1	28870252	78620_18_N/N_19	N	N	60	.	.
NC_042544.1	29172457	58714_43_N/N_44_comp	N	N	60	.	.
NC_042544.1	29488622	73776_43_N/N_44	N	N	60	.	.
NC_042544.1	29735637	71885_47_N/N_48_comp	N	N	60	.	.
NC_042544.1	29772996	3976_91_N/N_92	N	N	60	.	.
NC_042544.1	30118336	3084_35_N/N_36	N	N	60	.	.
NC_042544.1	30416394	31090_12_N/N_13_comp	N	N	60	.	.
NC_042544.1	30483085	90271_29_N/N_30_comp	N	N	60	.	.
NC_042544.1	31416082	61543_86_N/N_87_comp	N	N	60	.	.
NC_042544.1	31503359	44656_65_N/N_66_comp	N	N	60	.	.
NC_042544.1	31655403	86857_81_N/N_82_comp	N	N	60	.	.
NC_042544.1	31869746	74595_35_N/N_36	N	N	60	.	.
NC_042544.1	31976416	46228_62_N/N_63	N	N	60	.	.
NC_042544.1	32019365	74578_27_N/N_28_comp	N	N	60	.	.
NC_042544.1	32155687	70387_80_N/N_81_comp	N	N	60	.	.
NC_042544.1	32533915	34505_39_N/N_40	N	N	60	.	.
NC_042544.1	32562067	81931_85_N/N_86	N	N	60	.	.
NC_042544.1	32593085	31780_39_N/N_40_comp	N	N	60	.	.
NC_042544.1	32911128	25146_21_N/N_22_comp	N	N	60	.	.
NC_042544.1	33191027	33249_81_N/N_82	N	N	60	.	.
NC_042544.1	34397491	29537_81_N/N_82	N	N	60	.	.
NC_042544.1	35055414	32972_33_N/N_34_comp	N	N	55	.	.
NC_042544.1	35156085	36659_81_N/N_82_comp	N	N	60	.	.
NC_042544.1	35534029	24848_78_N/N_79	N	N	60	.	.
NC_042544.1	35656890	12263_79_N/N_80	N	N	60	.	.
NC_042544.1	35821689	37970_50_N/N_51	N	N	60	.	.
NC_042544.1	36654874	28219_35_N/N_36_comp	N	N	35	.	.
NC_042544.1	36719938	71387_27_N/N_28	N	N	60	.	.
NC_042544.1	36897329	42427_71_N/N_72_comp	N	N	60	.	.
NC_042544.1	37083356	30964_17_N/N_18	N	N	60	.	.
NC_042544.1	37456521	69093_24_N/N_25	N	N	60	.	.
NC_042544.1	37521143	68692_82_N/N_83_comp	N	N	60	.	.
NC_042544.1	37608949	41460_38_N/N_39	N	N	60	.	.
NC_042544.1	38111554	88263_87_N/N_88	N	N	60	.	.
NC_042544.1	38147245	10229_52_N/N_53	N	N	55	.	.
NC_042544.1	38185221	84311_34_N/N_35	N	N	60	.	.
NC_042544.1	38265427	54583_20_N/N_21	N	N	60	.	.
NC_042544.1	38448369	6486_53_N/N_54	N	N	60	.	.
NC_042544.1	38508603	70660_71_N/N_72	N	N	60	.	.
NC_042544.1	38677301	13908_79_N/N_80_comp	N	N	28	.	.
NC_042544.1	38782433	60845_40_N/N_41_comp	N	N	60	.	.
NC_042544.1	38959910	71757_64_N/N_65	N	N	60	.	.
NC_042544.1	39147147	6370_81_N/N_82_comp	N	N	60	.	.
NC_042544.1	39573079	157441_31_N/N_32	N	N	60	.	.
NC_042544.1	39807859	49317_68_N/N_69	N	N	60	.	.
NC_042544.1	40016854	54033_60_N/N_61	N	N	60	.	.
NC_042544.1	40522444	11857_50_N/N_51_comp	N	N	60	.	.
NC_042544.1	40564931	40865_91_N/N_92	N	N	60	.	.
NC_042544.1	40906893	1110_35_N/N_36	N	N	60	.	.
NC_042544.1	41283192	50878_17_N/N_18_comp	N	N	60	.	.
NC_042544.1	41679972	52980_59_N/N_60	N	N	60	.	.
NC_042544.1	42192321	84414_91_N/N_92	N	N	60	.	.
NC_042544.1	42198746	70353_69_N/N_70	N	N	60	.	.
NC_042544.1	42489686	81751_77_N/N_78	N	N	60	.	.
NC_042544.1	43191233	40360_49_N/N_50_comp	N	N	60	.	.
NC_042544.1	44001048	53667_34_N/N_35_comp	N	N	60	.	.
NC_042544.1	44589298	78912_39_N/N_40	N	N	60	.	.
NC_042544.1	44859424	43897_63_N/N_64	N	N	60	.	.
NC_042544.1	45068362	41071_44_N/N_45	N	N	60	.	.
NC_042544.1	45088411	610_61_N/N_62_comp	N	N	60	.	.
NC_042544.1	45239211	56976_26_N/N_27	N	N	60	.	.
NC_042544.1	45298631	26765_62_N/N_63	N	N	60	.	.
NC_042544.1	45363636	57654_20_N/N_21	N	N	30	.	.
NC_042544.1	45412004	28636_62_N/N_63	N	N	60	.	.
NC_042544.1	45413158	74478_88_N/N_89	N	N	60	.	.
NC_042544.1	45418464	37109_88_N/N_89	N	N	60	.	.
NC_042544.1	45655348	15196_63_N/N_64	N	N	60	.	.
NC_042544.1	45664424	22258_40_N/N_41	N	N	60	.	.
NC_042544.1	47532755	34473_19_N/N_20	N	N	60	.	.
NC_042544.1	47567059	82486_59_N/N_60	N	N	60	.	.
NC_042544.1	48559509	73641_39_N/N_40_comp	N	N	60	.	.
NC_042544.1	49024316	73922_80_N/N_81_comp	N	N	60	.	.
NC_042544.1	49630167	88625_39_N/N_40_comp	N	N	11	.	.
NC_042544.1	49630734	42114_75_N/N_76	N	N	60	.	.
NC_042544.1	49660281	76943_84_N/N_85_comp	N	N	55	.	.
NC_042544.1	49708435	90641_20_N/N_21	N	N	60	.	.
NC_042544.1	50170088	44883_87_N/N_88_comp	N	N	60	.	.
NC_042544.1	51645556	5706_80_N/N_81	N	N	60	.	.
NC_042544.1	52191178	2350_50_N/N_51	N	N	60	.	.
NC_042544.1	53012838	38503_40_N/N_41_comp	N	N	60	.	.
NC_042544.1	53559233	42553_39_N/N_40	N	N	60	.	.
NC_042544.1	53636499	11994_58_N/N_59	N	N	60	.	.
NC_042544.1	54210101	48936_53_N/N_54_comp	N	N	60	.	.
NC_042544.1	54288309	29972_68_N/N_69	N	N	60	.	.
NC_042544.1	54580719	77195_62_N/N_63_comp	N	N	60	.	.
NC_042544.1	54715062	69027_74_N/N_75	N	N	60	.	.
NC_042544.1	54742293	54468_10_N/N_11	N	N	60	.	.
NC_042544.1	54953266	71516_74_N/N_75_comp	N	N	60	.	.
NC_042544.1	54954529	10718_38_N/N_39	N	N	60	.	.
NC_042544.1	55391145	29524_9_N/N_10_comp	N	N	60	.	.
NC_042544.1	55619207	13633_29_N/N_30	N	N	60	.	.
NC_042544.1	55974031	91609_56_N/N_57_comp	N	N	60	.	.
NC_042544.1	56003041	84433_49_N/N_50_comp	N	N	60	.	.
NC_042544.1	56548325	29507_24_N/N_25	N	N	60	.	.
NC_042544.1	57071102	76932_38_N/N_39_comp	N	N	60	.	.
NC_042544.1	57185100	75820_56_N/N_57	N	N	60	.	.
NC_042544.1	58280657	87848_87_N/N_88_comp	N	N	60	.	.
NC_042544.1	58280801	25112_60_N/N_61	N	N	60	.	.
NC_042544.1	58981466	20394_30_N/N_31	N	N	60	.	.
NC_042544.1	59427115	3613_36_N/N_37_comp	N	N	60	.	.
NC_042544.1	59463384	77973_61_N/N_62_comp	N	N	60	.	.
NC_042544.1	59463455	26139_13_N/N_14	N	N	60	.	.
NC_042544.1	59827370	888_22_N/N_23	N	N	60	.	.
NC_042544.1	60106155	89759_10_N/N_11	N	N	60	.	.
NC_042544.1	60429817	86556_59_N/N_60_comp	N	N	60	.	.
NC_042544.1	60466220	87703_67_N/N_68	N	N	60	.	.
NC_042544.1	61428235	6732_6_N/N_7	N	N	60	.	.
NC_042544.1	62398202	23758_56_N/N_57_comp	N	N	60	.	.
NC_042544.1	63339497	81549_83_N/N_84_comp	N	N	60	.	.
NC_042544.1	63990300	21522_11_N/N_12	N	N	60	.	.
NC_042544.1	64879552	72538_56_N/N_57_comp	N	N	30	.	.
NC_042544.1	64887606	21419_50_N/N_51_comp	N	N	60	.	.
NC_042544.1	65042407	73696_26_N/N_27	N	N	60	.	.
NC_042544.1	65253744	1250_52_N/N_53	N	N	60	.	.
NC_042544.1	66047271	38862_42_N/N_43	N	N	60	.	.
NC_042544.1	66555410	10232_38_N/N_39_comp	N	N	60	.	.
NC_042544.1	66696151	63783_90_N/N_91_comp	N	N	60	.	.
NC_042544.1	66769802	66499_33_N/N_34	N	N	60	.	.
NC_042544.1	67274652	83177_60_N/N_61	N	N	60	.	.
NC_042544.1	68104717	71633_78_N/N_79_comp	N	N	60	.	.
NC_042544.1	68269650	46097_63_N/N_64_comp	N	N	60	.	.
NC_042544.1	68845606	33917_37_N/N_38	N	N	60	.	.
NC_042544.1	68852976	88242_58_N/N_59	N	N	60	.	.
NC_042545.1	98580	57104_50_N/N_51	N	N	60	.	.
NC_042545.1	101778	4969_78_N/N_79_comp	N	N	60	.	.
NC_042545.1	101889	50614_36_N/N_37	N	N	60	.	.
NC_042545.1	136991	61911_79_N/N_80	N	N	60	.	.
NC_042545.1	251493	49319_62_N/N_63	N	N	60	.	.
NC_042545.1	325668	14583_62_N/N_63_comp	N	N	60	.	.
NC_042545.1	756457	14219_93_N/N_94_comp	N	N	60	.	.
NC_042545.1	1183692	3843_93_N/N_94	N	N	60	.	.
NC_042545.1	1492442	77871_82_N/N_83_comp	N	N	60	.	.
NC_042545.1	1577101	69839_84_N/N_85	N	N	60	.	.
NC_042545.1	1684711	71505_79_N/N_80_comp	N	N	60	.	.
NC_042545.1	1702370	58824_43_N/N_44	N	N	60	.	.
NC_042545.1	1751347	86898_85_N/N_86_comp	N	N	60	.	.
NC_042545.1	1862852	24547_91_N/N_92	N	N	60	.	.
NC_042545.1	2185103	33560_11_N/N_12_comp	N	N	60	.	.
NC_042545.1	2528716	40931_39_N/N_40	N	N	60	.	.
NC_042545.1	3082808	43622_88_N/N_89	N	N	60	.	.
NC_042545.1	3320253	6604_33_N/N_34_comp	N	N	60	.	.
NC_042545.1	3425557	2494_16_N/N_17	N	N	47	.	.
NC_042545.1	3578253	19518_27_N/N_28	N	N	60	.	.
NC_042545.1	3820318	17985_10_N/N_11_comp	N	N	60	.	.
NC_042545.1	3982623	89213_67_N/N_68_comp	N	N	60	.	.
NC_042545.1	3982696	27416_9_N/N_10	N	N	60	.	.
NC_042545.1	4056477	60321_70_N/N_71	N	N	40	.	.
NC_042545.1	4139334	40447_92_N/N_93	N	N	60	.	.
NC_042545.1	4434207	61493_19_N/N_20	N	N	60	.	.
NC_042545.1	4695638	33260_29_N/N_30_comp	N	N	26	.	.
NC_042545.1	5300213	20981_76_N/N_77_comp	N	N	60	.	.
NC_042545.1	5689446	71507_80_N/N_81_comp	N	N	60	.	.
NC_042545.1	5825683	39107_70_N/N_71_comp	N	N	60	.	.
NC_042545.1	6067605	37595_23_N/N_24_comp	N	N	60	.	.
NC_042545.1	6419909	85693_85_N/N_86_comp	N	N	60	.	.
NC_042545.1	6506196	19458_22_N/N_23_comp	N	N	60	.	.
NC_042545.1	6764583	44095_48_N/N_49	N	N	60	.	.
NC_042545.1	7254182	1910_47_N/N_48_comp	N	N	58	.	.
NC_042545.1	8476572	45302_32_N/N_33	N	N	60	.	.
NC_042545.1	9214758	51216_71_N/N_72_comp	N	N	60	.	.
NC_042545.1	9601302	37620_55_N/N_56_comp	N	N	60	.	.
NC_042545.1	10315911	69947_79_N/N_80	N	N	60	.	.
NC_042545.1	10506395	22786_66_N/N_67_comp	N	N	60	.	.
NC_042545.1	10846646	84233_43_N/N_44	N	N	60	.	.
NC_042545.1	11007636	55544_52_N/N_53_comp	N	N	60	.	.
NC_042545.1	11119025	75756_20_N/N_21_comp	N	N	60	.	.
NC_042545.1	11445183	46406_77_N/N_78	N	N	58	.	.
NC_042545.1	11517405	82877_20_N/N_21	N	N	60	.	.
NC_042545.1	11601770	36248_83_N/N_84	N	N	60	.	.
NC_042545.1	11621194	19308_69_N/N_70_comp	N	N	60	.	.
NC_042545.1	11730025	75609_58_N/N_59	N	N	60	.	.
NC_042545.1	12152533	66410_68_N/N_69	N	N	60	.	.
NC_042545.1	12430340	2281_62_N/N_63_comp	N	N	60	.	.
NC_042545.1	12457703	64753_73_N/N_74_comp	N	N	60	.	.
NC_042545.1	13151428	3582_23_N/N_24	N	N	47	.	.
NC_042545.1	13378753	27356_59_N/N_60_comp	N	N	60	.	.
NC_042545.1	13546535	79678_31_N/N_32_comp	N	N	60	.	.
NC_042545.1	13737633	63356_64_N/N_65	N	N	60	.	.
NC_042545.1	13843296	19061_58_N/N_59	N	N	60	.	.
NC_042545.1	14034163	67256_81_N/N_82_comp	N	N	60	.	.
NC_042545.1	14127301	155592_61_N/N_62_comp	N	N	60	.	.
NC_042545.1	14319360	29009_26_N/N_27_comp	N	N	60	.	.
NC_042545.1	14431071	58320_75_N/N_76_comp	N	N	60	.	.
NC_042545.1	14518328	81806_19_N/N_20_comp	N	N	60	.	.
NC_042545.1	14720184	61790_76_N/N_77_comp	N	N	60	.	.
NC_042545.1	15658747	32062_77_N/N_78_comp	N	N	60	.	.
NC_042545.1	15952639	81393_32_N/N_33	N	N	60	.	.
NC_042545.1	16592248	24231_65_N/N_66	N	N	34	.	.
NC_042545.1	17156378	74640_18_N/N_19_comp	N	N	60	.	.
NC_042545.1	17391024	28040_9_N/N_10	N	N	50	.	.
NC_042545.1	17704169	63370_48_N/N_49	N	N	60	.	.
NC_042545.1	18110297	90880_39_N/N_40_comp	N	N	60	.	.
NC_042545.1	18401701	65851_75_N/N_76	N	N	60	.	.
NC_042545.1	18502609	72433_11_N/N_12_comp	N	N	60	.	.
NC_042545.1	19140270	73937_38_N/N_39	N	N	60	.	.
NC_042545.1	19188962	3104_55_N/N_56	N	N	60	.	.
NC_042545.1	19581159	70264_76_N/N_77_comp	N	N	60	.	.
NC_042545.1	20367970	32606_82_N/N_83_comp	N	N	60	.	.
NC_042545.1	20568000	32530_91_N/N_92	N	N	59	.	.
NC_042545.1	20869158	57550_77_N/N_78	N	N	60	.	.
NC_042545.1	21143715	69322_78_N/N_79_comp	N	N	60	.	.
NC_042545.1	21833291	5213_88_N/N_89_comp	N	N	60	.	.
NC_042545.1	21853473	26060_66_N/N_67_comp	N	N	60	.	.
NC_042545.1	21967265	2950_90_N/N_91_comp	N	N	60	.	.
NC_042545.1	21999517	52589_10_N/N_11	N	N	60	.	.
NC_042545.1	22236442	91629_91_N/N_92	N	N	60	.	.
NC_042545.1	22419240	47996_25_N/N_26_comp	N	N	60	.	.
NC_042545.1	22657414	72719_87_N/N_88	N	N	60	.	.
NC_042545.1	22710217	91630_26_N/N_27_comp	N	N	60	.	.
NC_042545.1	22804422	62930_26_N/N_27_comp	N	N	60	.	.
NC_042545.1	22804529	41368_84_N/N_85	N	N	60	.	.
NC_042545.1	24955817	72423_91_N/N_92_comp	N	N	60	.	.
NC_042545.1	25130516	90960_23_N/N_24_comp	N	N	60	.	.
NC_042545.1	25233883	7954_91_N/N_92	N	N	60	.	.
NC_042545.1	25441767	83705_62_N/N_63	N	N	60	.	.
NC_042545.1	25543284	61689_9_N/N_10_comp	N	N	60	.	.
NC_042545.1	26396903	62778_61_N/N_62	N	N	60	.	.
NC_042545.1	26408535	88115_32_N/N_33	N	N	60	.	.
NC_042545.1	26522110	27099_13_N/N_14_comp	N	N	60	.	.
NC_042545.1	26646229	34889_90_N/N_91_comp	N	N	60	.	.
NC_042545.1	26779400	37754_75_N/N_76	N	N	60	.	.
NC_042545.1	27794550	76380_41_N/N_42_comp	N	N	52	.	.
NC_042545.1	27860311	14317_85_N/N_86	N	N	40	.	.
NC_042545.1	28009386	15581_81_N/N_82_comp	N	N	60	.	.
NC_042545.1	28186110	52725_34_N/N_35_comp	N	N	60	.	.
NC_042545.1	28484440	22244_68_N/N_69_comp	N	N	60	.	.
NC_042545.1	28484531	6288_26_N/N_27	N	N	60	.	.
NC_042545.1	28687775	1088_70_N/N_71_comp	N	N	60	.	.
NC_042545.1	28790508	72743_30_N/N_31	N	N	37	.	.
NC_042545.1	29088095	70578_74_N/N_75	N	N	60	.	.
NC_042545.1	29495144	58856_66_N/N_67	N	N	60	.	.
NC_042545.1	31699662	84297_67_N/N_68_comp	N	N	60	.	.
NC_042545.1	31772245	59882_66_N/N_67	N	N	60	.	.
NC_042545.1	31789385	25293_23_N/N_24_comp	N	N	60	.	.
NC_042545.1	32567851	36819_68_N/N_69	N	N	60	.	.
NC_042545.1	32881522	2054_29_N/N_30	N	N	33	.	.
NC_042545.1	33941310	10275_52_N/N_53	N	N	30	.	.
NC_042545.1	34393542	82255_85_N/N_86_comp	N	N	60	.	.
NC_042545.1	34393710	3584_86_N/N_87	N	N	60	.	.
NC_042545.1	34901896	78530_89_N/N_90	N	N	60	.	.
NC_042545.1	35212528	31304_93_N/N_94	N	N	60	.	.
NC_042545.1	35284256	31990_72_N/N_73_comp	N	N	60	.	.
NC_042545.1	35295824	59667_48_N/N_49	N	N	60	.	.
NC_042545.1	35558339	64057_93_N/N_94_comp	N	N	60	.	.
NC_042545.1	35608350	79302_9_N/N_10_comp	N	N	60	.	.
NC_042545.1	36010291	52412_50_N/N_51	N	N	60	.	.
NC_042545.1	36926650	78739_88_N/N_89_comp	N	N	60	.	.
NC_042545.1	37768176	30816_40_N/N_41	N	N	60	.	.
NC_042545.1	38093271	160_93_N/N_94	N	N	60	.	.
NC_042545.1	38939147	8528_14_N/N_15_comp	N	N	60	.	.
NC_042545.1	39834965	61147_90_N/N_91	N	N	60	.	.
NC_042545.1	39849147	72216_81_N/N_82	N	N	60	.	.
NC_042545.1	40136824	30156_14_N/N_15_comp	N	N	60	.	.
NC_042545.1	40179855	27039_75_N/N_76_comp	N	N	60	.	.
NC_042545.1	40360715	54987_25_N/N_26_comp	N	N	60	.	.
NC_042545.1	40391132	61367_70_N/N_71	N	N	60	.	.
NC_042545.1	40818076	17159_59_N/N_60	N	N	60	.	.
NC_042545.1	40917435	82443_17_N/N_18_comp	N	N	60	.	.
NC_042545.1	40980724	82939_93_N/N_94_comp	N	N	60	.	.
NC_042545.1	41233926	84541_85_N/N_86_comp	N	N	60	.	.
NC_042545.1	41234093	53557_85_N/N_86	N	N	60	.	.
NC_042545.1	41462120	52301_24_N/N_25	N	N	60	.	.
NC_042545.1	41614029	18688_69_N/N_70_comp	N	N	55	.	.
NC_042545.1	41899130	3690_59_N/N_60_comp	N	N	60	.	.
NC_042545.1	42139545	85113_72_N/N_73	N	N	60	.	.
NC_042545.1	42637855	12584_17_N/N_18	N	N	60	.	.
NC_042545.1	42936453	63618_23_N/N_24_comp	N	N	55	.	.
NC_042545.1	43438299	63497_73_N/N_74	N	N	60	.	.
NC_042545.1	43448563	64014_62_N/N_63_comp	N	N	60	.	.
NC_042545.1	43474731	6574_79_N/N_80	N	N	60	.	.
NC_042546.1	143256	61746_72_N/N_73_comp	N	N	60	.	.
NC_042546.1	468325	3160_26_N/N_27	N	N	60	.	.
NC_042546.1	544620	62341_6_N/N_7_comp	N	N	60	.	.
NC_042546.1	559158	23011_58_N/N_59_comp	N	N	60	.	.
NC_042546.1	745146	23156_9_N/N_10_comp	N	N	60	.	.
NC_042546.1	839784	88205_62_N/N_63	N	N	60	.	.
NC_042546.1	1045829	42257_8_N/N_9_comp	N	N	60	.	.
NC_042546.1	1644096	90318_42_N/N_43	N	N	60	.	.
NC_042546.1	2037137	79565_13_N/N_14	N	N	60	.	.
NC_042546.1	2083097	31066_58_N/N_59_comp	N	N	60	.	.
NC_042546.1	2267700	1512_62_N/N_63	N	N	60	.	.
NC_042546.1	2288611	28252_84_N/N_85_comp	N	N	60	.	.
NC_042546.1	2325722	59148_49_N/N_50_comp	N	N	60	.	.
NC_042546.1	2646348	13866_79_N/N_80_comp	N	N	60	.	.
NC_042546.1	2791991	18171_15_N/N_16	N	N	60	.	.
NC_042546.1	2888344	57133_72_N/N_73_comp	N	N	60	.	.
NC_042546.1	3126244	17303_59_N/N_60_comp	N	N	60	.	.
NC_042546.1	3182655	13042_73_N/N_74	N	N	60	.	.
NC_042546.1	3466247	6593_59_N/N_60_comp	N	N	60	.	.
NC_042546.1	4000535	14853_39_N/N_40	N	N	60	.	.
NC_042546.1	4328062	91927_30_N/N_31_comp	N	N	60	.	.
NC_042546.1	4355774	70513_37_N/N_38_comp	N	N	60	.	.
NC_042546.1	4526987	28558_22_N/N_23_comp	N	N	60	.	.
NC_042546.1	4527026	53922_20_N/N_21	N	N	60	.	.
NC_042546.1	4689017	9352_66_N/N_67	N	N	60	.	.
NC_042546.1	5138212	68923_68_N/N_69_comp	N	N	60	.	.
NC_042546.1	5365313	16716_19_N/N_20_comp	N	N	60	.	.
NC_042546.1	5537162	76732_43_N/N_44	N	N	60	.	.
NC_042546.1	5982189	137164_78_N/N_79_comp	N	N	60	.	.
NC_042546.1	6458420	46222_90_N/N_91	N	N	60	.	.
NC_042546.1	6822267	77485_34_N/N_35_comp	N	N	60	.	.
NC_042546.1	6859059	40077_87_N/N_88	N	N	58	.	.
NC_042546.1	7268846	91292_89_N/N_90	N	N	60	.	.
NC_042546.1	8833338	41402_67_N/N_68_comp	N	N	53	.	.
NC_042546.1	8952435	74619_31_N/N_32_comp	N	N	60	.	.
NC_042546.1	9016427	62388_17_N/N_18	N	N	60	.	.
NC_042546.1	9192670	55744_17_N/N_18	N	N	60	.	.
NC_042546.1	9264891	35400_51_N/N_52_comp	N	N	60	.	.
NC_042546.1	9320783	48401_91_N/N_92	N	N	60	.	.
NC_042546.1	9736417	28627_83_N/N_84_comp	N	N	60	.	.
NC_042546.1	9936822	15491_63_N/N_64	N	N	60	.	.
NC_042546.1	10339264	60125_82_N/N_83	N	N	60	.	.
NC_042546.1	10459117	79945_39_N/N_40	N	N	60	.	.
NC_042546.1	10651496	31254_67_N/N_68_comp	N	N	60	.	.
NC_042546.1	11277651	48814_84_N/N_85_comp	N	N	60	.	.
NC_042546.1	11690826	88769_24_N/N_25_comp	N	N	60	.	.
NC_042546.1	11703712	80342_40_N/N_41_comp	N	N	60	.	.
NC_042546.1	11776146	35574_33_N/N_34	N	N	60	.	.
NC_042546.1	11777824	52181_93_N/N_94_comp	N	N	60	.	.
NC_042546.1	12462277	47673_15_N/N_16_comp	N	N	60	.	.
NC_042546.1	12804258	49635_64_N/N_65	N	N	60	.	.
NC_042546.1	12846623	70880_37_N/N_38_comp	N	N	60	.	.
NC_042546.1	13099537	87417_79_N/N_80_comp	N	N	60	.	.
NC_042546.1	13113580	3083_48_N/N_49_comp	N	N	60	.	.
NC_042546.1	13439143	28452_23_N/N_24_comp	N	N	60	.	.
NC_042546.1	13494158	61477_40_N/N_41_comp	N	N	60	.	.
NC_042546.1	13545526	28394_47_N/N_48	N	N	60	.	.
NC_042546.1	13674087	22205_69_N/N_70_comp	N	N	60	.	.
NC_042546.1	14149221	21001_71_N/N_72	N	N	60	.	.
NC_042546.1	14919924	1277_88_N/N_89	N	N	60	.	.
NC_042546.1	15449410	56636_88_N/N_89_comp	N	N	60	.	.
NC_042546.1	15704226	72099_51_N/N_52_comp	N	N	60	.	.
NC_042546.1	16183437	67952_77_N/N_78_comp	N	N	60	.	.
NC_042546.1	16634203	86491_23_N/N_24	N	N	60	.	.
NC_042546.1	16781408	80513_14_N/N_15	N	N	60	.	.
NC_042546.1	16929457	41255_47_N/N_48_comp	N	N	60	.	.
NC_042546.1	17559794	45237_32_N/N_33	N	N	52	.	.
NC_042546.1	17793660	32347_12_N/N_13	N	N	60	.	.
NC_042546.1	18038114	17347_73_N/N_74	N	N	50	.	.
NC_042546.1	18828821	86081_56_N/N_57	N	N	60	.	.
NC_042546.1	18832537	63654_43_N/N_44_comp	N	N	60	.	.
NC_042546.1	20554374	139510_21_N/N_22_comp	N	N	60	.	.
NC_042546.1	21314239	49339_36_N/N_37	N	N	60	.	.
NC_042546.1	21604878	1537_51_N/N_52	N	N	60	.	.
NC_042546.1	22051809	64451_60_N/N_61_comp	N	N	60	.	.
NC_042546.1	22051941	81037_75_N/N_76	N	N	60	.	.
NC_042546.1	22415114	90245_41_N/N_42	N	N	60	.	.
NC_042546.1	24429572	70668_80_N/N_81_comp	N	N	60	.	.
NC_042546.1	24505767	3702_50_N/N_51	N	N	60	.	.
NC_042546.1	24788207	33845_43_N/N_44_comp	N	N	60	.	.
NC_042546.1	25146825	85363_92_N/N_93	N	N	60	.	.
NC_042546.1	25623913	64188_28_N/N_29	N	N	55	.	.
NC_042546.1	26672624	64946_93_N/N_94_comp	N	N	60	.	.
NC_042546.1	26672802	13294_88_N/N_89	N	N	60	.	.
NC_042546.1	27375194	75566_69_N/N_70_comp	N	N	60	.	.
NC_042546.1	27382458	34020_76_N/N_77_comp	N	N	60	.	.
NC_042546.1	27805405	65912_67_N/N_68	N	N	60	.	.
NC_042546.1	28192571	31591_72_N/N_73	N	N	60	.	.
NC_042546.1	28283945	85188_39_N/N_40_comp	N	N	60	.	.
NC_042546.1	28418197	79825_40_N/N_41_comp	N	N	36	.	.
NC_042546.1	28431813	52603_63_N/N_64_comp	N	N	60	.	.
NC_042546.1	28955506	40824_81_N/N_82_comp	N	N	60	.	.
NC_042546.1	28955647	3827_63_N/N_64	N	N	60	.	.
NC_042546.1	29085527	56155_29_N/N_30_comp	N	N	58	.	.
NC_042546.1	29363382	82725_84_N/N_85_comp	N	N	60	.	.
NC_042546.1	29469022	34534_45_N/N_46	N	N	60	.	.
NC_042546.1	29528671	42590_70_N/N_71_comp	N	N	60	.	.
NC_042546.1	30239221	15919_85_N/N_86_comp	N	N	60	.	.
NC_042546.1	30860975	7324_70_N/N_71	N	N	60	.	.
NC_042546.1	30914016	46750_7_N/N_8_comp	N	N	60	.	.
NC_042546.1	30929405	70015_22_N/N_23_comp	N	N	60	.	.
NC_042546.1	31263290	45020_17_N/N_18_comp	N	N	60	.	.
NC_042546.1	31376784	83957_81_N/N_82_comp	N	N	60	.	.
NC_042546.1	31788099	86856_27_N/N_28_comp	N	N	60	.	.
NC_042546.1	32167525	22811_81_N/N_82_comp	N	N	60	.	.
NC_042546.1	32206929	70230_82_N/N_83_comp	N	N	60	.	.
NC_042546.1	32454007	16065_49_N/N_50	N	N	60	.	.
NC_042546.1	32658950	45677_20_N/N_21_comp	N	N	60	.	.
NC_042546.1	32695051	65750_41_N/N_42_comp	N	N	60	.	.
NC_042546.1	33366009	38184_65_N/N_66_comp	N	N	10	.	.
NC_042546.1	33429897	79368_56_N/N_57	N	N	60	.	.
NC_042546.1	33721486	33754_57_N/N_58_comp	N	N	60	.	.
NC_042546.1	33925892	46153_87_N/N_88	N	N	60	.	.
NC_042546.1	34987979	21089_48_N/N_49	N	N	60	.	.
NC_042546.1	35259873	72129_34_N/N_35	N	N	52	.	.
NC_042546.1	35696339	80200_20_N/N_21	N	N	60	.	.
NC_042546.1	35877235	63568_85_N/N_86_comp	N	N	60	.	.
NC_042546.1	37099667	45475_48_N/N_49_comp	N	N	60	.	.
NC_042546.1	37131502	43633_36_N/N_37_comp	N	N	60	.	.
NC_042546.1	37530777	36884_27_N/N_28	N	N	60	.	.
NC_042546.1	37846587	15844_85_N/N_86	N	N	60	.	.
NC_042546.1	38098058	21637_43_N/N_44	N	N	60	.	.
NC_042546.1	38142038	64364_33_N/N_34	N	N	60	.	.
NC_042546.1	38236111	19167_91_N/N_92	N	N	60	.	.
NC_042546.1	38289432	10995_21_N/N_22_comp	N	N	60	.	.
NC_042546.1	38708916	38905_48_N/N_49_comp	N	N	60	.	.
NC_042546.1	38883169	58016_59_N/N_60_comp	N	N	60	.	.
NC_042546.1	38982843	53824_19_N/N_20_comp	N	N	60	.	.
NC_042546.1	39283188	50713_85_N/N_86	N	N	24	.	.
NC_042546.1	39309820	40545_66_N/N_67_comp	N	N	60	.	.
NC_042546.1	39391328	66306_16_N/N_17_comp	N	N	60	.	.
NC_042546.1	39504964	51806_65_N/N_66	N	N	50	.	.
NC_042546.1	39687770	63324_12_N/N_13_comp	N	N	60	.	.
NC_042546.1	39754091	2734_86_N/N_87	N	N	60	.	.
NC_042546.1	39871061	18427_84_N/N_85	N	N	60	.	.
NC_042546.1	40344788	26979_91_N/N_92_comp	N	N	60	.	.
NC_042546.1	40537561	114797_63_N/N_64_comp	N	N	53	.	.
NC_042546.1	40627217	7582_50_N/N_51_comp	N	N	60	.	.
NC_042546.1	40781135	63651_42_N/N_43	N	N	60	.	.
NC_042546.1	40931915	70456_86_N/N_87	N	N	60	.	.
NC_042546.1	41085126	79656_87_N/N_88	N	N	60	.	.
NC_042546.1	41163668	1403_49_N/N_50	N	N	60	.	.
NC_042546.1	41194393	27165_51_N/N_52	N	N	60	.	.
NC_042546.1	41229592	41305_34_N/N_35	N	N	60	.	.
NC_042546.1	41818474	46140_13_N/N_14	N	N	60	.	.
NC_042546.1	42498024	50971_18_N/N_19_comp	N	N	43	.	.
NC_042546.1	42711739	84352_90_N/N_91	N	N	60	.	.
NC_042546.1	42787171	11752_28_N/N_29_comp	N	N	60	.	.
NC_042546.1	43722250	32591_67_N/N_68	N	N	60	.	.
NC_042546.1	43840519	91672_57_N/N_58_comp	N	N	60	.	.
NC_042546.1	44578485	3396_63_N/N_64	N	N	60	.	.
NC_042546.1	44987223	76272_26_N/N_27_comp	N	N	60	.	.
NC_042546.1	44998834	79914_36_N/N_37	N	N	60	.	.
NC_042546.1	45297774	89057_72_N/N_73_comp	N	N	60	.	.
NC_042546.1	45297909	36692_66_N/N_67	N	N	60	.	.
NC_042546.1	45349726	30299_10_N/N_11	N	N	60	.	.
NC_042546.1	45690198	34754_67_N/N_68_comp	N	N	60	.	.
NC_042546.1	45966321	70576_58_N/N_59_comp	N	N	60	.	.
NC_042546.1	46158222	44760_8_N/N_9	N	N	60	.	.
NC_042546.1	46161090	39149_66_N/N_67_comp	N	N	60	.	.
NC_042546.1	46161207	33023_54_N/N_55	N	N	60	.	.
NC_042546.1	46456400	56872_81_N/N_82	N	N	60	.	.
NC_042546.1	46597931	48826_41_N/N_42_comp	N	N	60	.	.
NC_042546.1	46607925	41027_60_N/N_61_comp	N	N	60	.	.
NC_042546.1	46617980	81257_42_N/N_43_comp	N	N	60	.	.
NC_042546.1	46807970	1484_15_N/N_16_comp	N	N	60	.	.
NC_042546.1	46813732	9470_85_N/N_86_comp	N	N	60	.	.
NC_042546.1	47222963	22323_58_N/N_59	N	N	60	.	.
NC_042546.1	47252756	75392_34_N/N_35	N	N	60	.	.
NC_042546.1	47324702	8779_56_N/N_57	N	N	60	.	.
NC_042546.1	47746757	57091_18_N/N_19_comp	N	N	60	.	.
NC_042546.1	47746817	41320_45_N/N_46	N	N	60	.	.
NC_042546.1	47829864	2238_87_N/N_88	N	N	60	.	.
NC_042546.1	49023289	72070_38_N/N_39_comp	N	N	47	.	.
NC_042546.1	49679699	29330_28_N/N_29_comp	N	N	60	.	.
NC_042546.1	49712708	91229_36_N/N_37	N	N	60	.	.
NC_042546.1	49798088	44973_30_N/N_31	N	N	60	.	.
NC_042546.1	49973834	52729_89_N/N_90_comp	N	N	60	.	.
NC_042546.1	50120899	31110_17_N/N_18	N	N	60	.	.
NC_042546.1	50273692	45651_72_N/N_73	N	N	21	.	.
NC_042546.1	50400436	21464_20_N/N_21	N	N	60	.	.
NC_042546.1	50435295	44507_46_N/N_47	N	N	60	.	.
NC_042546.1	50618518	67707_25_N/N_26	N	N	60	.	.
NC_042546.1	50646491	6834_11_N/N_12_comp	N	N	60	.	.
NC_042546.1	50780673	76117_58_N/N_59	N	N	60	.	.
NC_042546.1	51063077	71748_83_N/N_84	N	N	60	.	.
NC_042546.1	51081965	32366_66_N/N_67	N	N	58	.	.
NC_042546.1	51472917	55062_46_N/N_47	N	N	60	.	.
NC_042546.1	52202804	27826_87_N/N_88_comp	N	N	60	.	.
NC_042546.1	52250970	89078_17_N/N_18	N	N	60	.	.
NC_042546.1	52281427	64713_55_N/N_56	N	N	60	.	.
NC_042546.1	52296124	29908_57_N/N_58	N	N	43	.	.
NC_042546.1	52522834	54268_36_N/N_37	N	N	60	.	.
NC_042546.1	52651725	31915_50_N/N_51_comp	N	N	60	.	.
NC_042546.1	52925223	6250_14_N/N_15_comp	N	N	60	.	.
NC_042546.1	53337539	17081_16_N/N_17	N	N	60	.	.
NC_042546.1	53799434	34985_75_N/N_76	N	N	60	.	.
NC_042546.1	53820074	51374_7_N/N_8	N	N	60	.	.
NC_042546.1	53918783	69525_65_N/N_66_comp	N	N	60	.	.
NC_042546.1	53918858	33650_13_N/N_14	N	N	60	.	.
NC_042546.1	54103982	64697_74_N/N_75	N	N	60	.	.
NC_042546.1	54430692	83861_84_N/N_85	N	N	60	.	.
NC_042546.1	54564288	38111_61_N/N_62_comp	N	N	60	.	.
NC_042546.1	54564429	37467_83_N/N_84	N	N	60	.	.
NC_042546.1	54716891	85244_81_N/N_82	N	N	60	.	.
NC_042546.1	54741498	88142_18_N/N_19	N	N	60	.	.
NC_042546.1	54858460	75150_28_N/N_29	N	N	60	.	.
NC_042546.1	54968621	38497_89_N/N_90_comp	N	N	60	.	.
NC_042546.1	54992462	80580_84_N/N_85_comp	N	N	60	.	.
NC_042547.1	49592	85398_86_N/N_87	N	N	60	.	.
NC_042547.1	69716	73744_18_N/N_19	N	N	60	.	.
NC_042547.1	89326	39124_47_N/N_48	N	N	60	.	.
NC_042547.1	156142	86727_12_N/N_13	N	N	60	.	.
NC_042547.1	227707	35366_55_N/N_56	N	N	60	.	.
NC_042547.1	455840	77858_21_N/N_22_comp	N	N	60	.	.
NC_042547.1	794483	76270_35_N/N_36	N	N	60	.	.
NC_042547.1	815586	91145_43_N/N_44_comp	N	N	60	.	.
NC_042547.1	815885	82419_42_N/N_43	N	N	60	.	.
NC_042547.1	978575	91522_51_N/N_52_comp	N	N	60	.	.
NC_042547.1	1230994	7149_32_N/N_33_comp	N	N	60	.	.
NC_042547.1	1384502	88684_23_N/N_24	N	N	60	.	.
NC_042547.1	1430162	23029_74_N/N_75	N	N	60	.	.
NC_042547.1	1692547	87344_45_N/N_46_comp	N	N	60	.	.
NC_042547.1	2400007	82479_23_N/N_24	N	N	60	.	.
NC_042547.1	2641635	80767_79_N/N_80	N	N	60	.	.
NC_042547.1	3130127	12449_20_N/N_21_comp	N	N	60	.	.
NC_042547.1	3314797	42902_25_N/N_26	N	N	60	.	.
NC_042547.1	3857359	85163_63_N/N_64	N	N	60	.	.
NC_042547.1	4658570	38448_50_N/N_51	N	N	60	.	.
NC_042547.1	4868376	49246_79_N/N_80_comp	N	N	60	.	.
NC_042547.1	5144155	88695_48_N/N_49	N	N	60	.	.
NC_042547.1	5442927	77616_87_N/N_88	N	N	60	.	.
NC_042547.1	5550860	64273_84_N/N_85_comp	N	N	60	.	.
NC_042547.1	6733207	13647_37_N/N_38_comp	N	N	60	.	.
NC_042547.1	6872646	30488_93_N/N_94	N	N	60	.	.
NC_042547.1	7215057	18507_82_N/N_83_comp	N	N	60	.	.
NC_042547.1	7249119	56448_34_N/N_35	N	N	60	.	.
NC_042547.1	7321857	24362_45_N/N_46_comp	N	N	60	.	.
NC_042547.1	7321932	1400_33_N/N_34	N	N	60	.	.
NC_042547.1	7445332	90464_13_N/N_14	N	N	60	.	.
NC_042547.1	7665237	72071_61_N/N_62	N	N	60	.	.
NC_042547.1	8003774	49744_90_N/N_91	N	N	60	.	.
NC_042547.1	8310083	86820_88_N/N_89_comp	N	N	60	.	.
NC_042547.1	9087546	30807_72_N/N_73	N	N	60	.	.
NC_042547.1	9473165	56568_36_N/N_37	N	N	60	.	.
NC_042547.1	10004632	36716_69_N/N_70	N	N	60	.	.
NC_042547.1	10977913	47471_68_N/N_69_comp	N	N	60	.	.
NC_042547.1	11345278	71438_16_N/N_17_comp	N	N	50	.	.
NC_042547.1	11455942	49548_10_N/N_11_comp	N	N	60	.	.
NC_042547.1	11821830	11513_17_N/N_18_comp	N	N	60	.	.
NC_042547.1	12346490	82570_22_N/N_23	N	N	60	.	.
NC_042547.1	12690760	88305_45_N/N_46_comp	N	N	21	.	.
NC_042547.1	13099928	53521_57_N/N_58_comp	N	N	60	.	.
NC_042547.1	13168175	77203_49_N/N_50	N	N	60	.	.
NC_042547.1	14034319	45075_6_N/N_7	N	N	60	.	.
NC_042547.1	14145681	77927_14_N/N_15	N	N	60	.	.
NC_042547.1	14920747	36804_11_N/N_12_comp	N	N	60	.	.
NC_042547.1	15256630	74187_16_N/N_17_comp	N	N	60	.	.
NC_042547.1	15513568	67249_28_N/N_29_comp	N	N	60	.	.
NC_042547.1	15574829	62080_41_N/N_42_comp	N	N	60	.	.
NC_042547.1	15575147	64999_23_N/N_24_comp	N	N	60	.	.
NC_042547.1	15662011	66354_59_N/N_60_comp	N	N	60	.	.
NC_042547.1	15795955	2122_44_N/N_45_comp	N	N	55	.	.
NC_042547.1	15796002	14290_6_N/N_7	N	N	60	.	.
NC_042547.1	16111950	14569_55_N/N_56	N	N	60	.	.
NC_042547.1	16601383	90280_37_N/N_38	N	N	60	.	.
NC_042547.1	16927427	64686_47_N/N_48	N	N	60	.	.
NC_042547.1	17271135	49919_65_N/N_66_comp	N	N	24	.	.
NC_042547.1	17518075	82702_46_N/N_47_comp	N	N	60	.	.
NC_042547.1	17597400	65253_12_N/N_13	N	N	60	.	.
NC_042547.1	17651119	36132_64_N/N_65	N	N	60	.	.
NC_042547.1	17750617	81744_9_N/N_10_comp	N	N	60	.	.
NC_042547.1	17854616	22515_27_N/N_28_comp	N	N	60	.	.
NC_042547.1	17856383	13080_61_N/N_62	N	N	60	.	.
NC_042547.1	18194587	54031_71_N/N_72_comp	N	N	58	.	.
NC_042547.1	18359408	35435_68_N/N_69_comp	N	N	60	.	.
NC_042547.1	18394047	88471_90_N/N_91_comp	N	N	60	.	.
NC_042547.1	18531792	125934_26_N/N_27	N	N	60	.	.
NC_042547.1	18593790	3431_91_N/N_92_comp	N	N	60	.	.
NC_042547.1	18881858	24707_63_N/N_64_comp	N	N	60	.	.
NC_042547.1	18881985	75539_67_N/N_68	N	N	60	.	.
NC_042547.1	18911273	60486_30_N/N_31_comp	N	N	60	.	.
NC_042547.1	19255049	76742_68_N/N_69_comp	N	N	60	.	.
NC_042547.1	19360927	45543_58_N/N_59	N	N	60	.	.
NC_042547.1	19818820	80427_70_N/N_71_comp	N	N	60	.	.
NC_042547.1	19819650	34829_91_N/N_92	N	N	60	.	.
NC_042547.1	20628747	24670_25_N/N_26	N	N	60	.	.
NC_042547.1	20820144	11511_70_N/N_71	N	N	60	.	.
NC_042547.1	20992309	76386_41_N/N_42_comp	N	N	60	.	.
NC_042547.1	20994880	86220_13_N/N_14	N	N	60	.	.
NC_042547.1	21467265	63462_57_N/N_58_comp	N	N	60	.	.
NC_042547.1	21703747	37987_25_N/N_26	N	N	60	.	.
NC_042547.1	22571288	55987_40_N/N_41	N	N	60	.	.
NC_042547.1	22609566	20314_66_N/N_67_comp	N	N	60	.	.
NC_042547.1	22612953	13875_58_N/N_59	N	N	60	.	.
NC_042547.1	22658629	10830_27_N/N_28	N	N	60	.	.
NC_042547.1	22921234	80299_11_N/N_12	N	N	60	.	.
NC_042547.1	22923766	40869_30_N/N_31_comp	N	N	60	.	.
NC_042547.1	23853671	18969_30_N/N_31_comp	N	N	60	.	.
NC_042547.1	24316629	9757_71_N/N_72	N	N	60	.	.
NC_042547.1	24515494	90173_23_N/N_24	N	N	23	.	.
NC_042547.1	24556962	72459_12_N/N_13_comp	N	N	60	.	.
NC_042547.1	26763236	38042_46_N/N_47	N	N	60	.	.
NC_042547.1	26997028	51208_15_N/N_16_comp	N	N	60	.	.
NC_042547.1	26997130	78095_90_N/N_91	N	N	60	.	.
NC_042547.1	27000883	69583_76_N/N_77_comp	N	N	45	.	.
NC_042547.1	27000976	6371_20_N/N_21	N	N	60	.	.
NC_042547.1	27482797	56654_52_N/N_53	N	N	60	.	.
NC_042547.1	27530183	71347_71_N/N_72_comp	N	N	60	.	.
NC_042547.1	27574938	84007_83_N/N_84	N	N	60	.	.
NC_042547.1	27634656	23571_90_N/N_91_comp	N	N	60	.	.
NC_042547.1	27634750	33403_7_N/N_8	N	N	60	.	.
NC_042547.1	28176027	87489_6_N/N_7	N	N	60	.	.
NC_042547.1	28417908	50739_37_N/N_38_comp	N	N	60	.	.
NC_042547.1	28509468	35934_39_N/N_40	N	N	60	.	.
NC_042547.1	28672895	68274_91_N/N_92_comp	N	N	60	.	.
NC_042547.1	28673002	56191_19_N/N_20	N	N	60	.	.
NC_042547.1	29281451	64163_10_N/N_11	N	N	60	.	.
NC_042547.1	29907754	19717_38_N/N_39_comp	N	N	60	.	.
NC_042547.1	29943847	89556_37_N/N_38_comp	N	N	60	.	.
NC_042547.1	30480050	80690_91_N/N_92	N	N	60	.	.
NC_042547.1	30650895	65277_75_N/N_76	N	N	60	.	.
NC_042547.1	31917657	24283_23_N/N_24_comp	N	N	60	.	.
NC_042547.1	32236611	48915_77_N/N_78_comp	N	N	60	.	.
NC_042547.1	33469973	80848_32_N/N_33_comp	N	N	60	.	.
NC_042547.1	34128395	60593_69_N/N_70_comp	N	N	60	.	.
NC_042547.1	34164141	13947_91_N/N_92	N	N	60	.	.
NC_042547.1	34398466	85387_15_N/N_16	N	N	60	.	.
NC_042547.1	34586329	32441_21_N/N_22_comp	N	N	60	.	.
NC_042547.1	35081705	72763_28_N/N_29	N	N	60	.	.
NC_042547.1	35473300	48068_93_N/N_94_comp	N	N	60	.	.
NC_042547.1	35783289	78873_61_N/N_62	N	N	60	.	.
NC_042547.1	35896359	32037_20_N/N_21_comp	N	N	60	.	.
NC_042547.1	35909118	79410_57_N/N_58_comp	N	N	60	.	.
NC_042547.1	35914195	35733_63_N/N_64_comp	N	N	60	.	.
NC_042547.1	36020607	16574_39_N/N_40	N	N	60	.	.
NC_042547.1	36313387	48118_45_N/N_46_comp	N	N	60	.	.
NC_042547.1	36313499	53945_70_N/N_71	N	N	60	.	.
NC_042547.1	36329029	42871_70_N/N_71_comp	N	N	60	.	.
NC_042547.1	36910350	80592_74_N/N_75	N	N	60	.	.
NC_042547.1	36920340	138134_79_N/N_80_comp	N	N	60	.	.
NC_042547.1	36920527	77591_57_N/N_58	N	N	60	.	.
NC_042547.1	37249642	33883_82_N/N_83_comp	N	N	60	.	.
NC_042547.1	37256165	60105_86_N/N_87	N	N	60	.	.
NC_042547.1	37273572	64036_29_N/N_30_comp	N	N	60	.	.
NC_042547.1	37273663	35822_65_N/N_66	N	N	60	.	.
NC_042547.1	37304110	50468_18_N/N_19	N	N	60	.	.
NC_042547.1	37617828	84454_78_N/N_79_comp	N	N	60	.	.
NC_042547.1	37967934	842_50_N/N_51	N	N	60	.	.
NC_042547.1	38121858	19286_8_N/N_9	N	N	60	.	.
NC_042547.1	38159539	6332_67_N/N_68	N	N	60	.	.
NC_042547.1	38227864	64382_20_N/N_21	N	N	60	.	.
NC_042547.1	38438051	48997_77_N/N_78	N	N	60	.	.
NC_042547.1	38467993	304_40_N/N_41	N	N	60	.	.
NC_042547.1	39498336	55882_30_N/N_31_comp	N	N	60	.	.
NC_042547.1	39686584	71492_55_N/N_56	N	N	60	.	.
NC_042547.1	39740814	57902_73_N/N_74_comp	N	N	60	.	.
NC_042547.1	40173872	60098_80_N/N_81	N	N	60	.	.
NC_042547.1	40210804	46055_8_N/N_9	N	N	60	.	.
NC_042547.1	40238232	34407_85_N/N_86_comp	N	N	60	.	.
NC_042547.1	40331573	66192_56_N/N_57	N	N	60	.	.
NC_042547.1	40809602	91499_84_N/N_85_comp	N	N	60	.	.
NC_042547.1	41519768	82981_69_N/N_70_comp	N	N	60	.	.
NC_042547.1	41519876	89174_42_N/N_43	N	N	60	.	.
NC_042547.1	41815913	19026_13_N/N_14	N	N	37	.	.
NC_042547.1	42657754	34947_52_N/N_53	N	N	60	.	.
NC_042547.1	43416389	60150_77_N/N_78_comp	N	N	60	.	.
NC_042547.1	43674381	50944_62_N/N_63	N	N	60	.	.
NC_042547.1	43749662	75602_52_N/N_53	N	N	60	.	.
NC_042547.1	43846003	87253_47_N/N_48	N	N	60	.	.
NC_042547.1	43986901	33302_81_N/N_82_comp	N	N	60	.	.
NC_042547.1	44007865	9054_22_N/N_23	N	N	60	.	.
NC_042547.1	44069081	16915_84_N/N_85_comp	N	N	60	.	.
NC_042547.1	45083680	33580_38_N/N_39	N	N	60	.	.
NC_042547.1	45173842	14573_86_N/N_87_comp	N	N	60	.	.
NC_042547.1	45747346	76831_68_N/N_69	N	N	60	.	.
NC_042547.1	45796179	9899_69_N/N_70	N	N	60	.	.
NC_042547.1	46599289	80069_16_N/N_17_comp	N	N	60	.	.
NC_042547.1	46684181	44586_83_N/N_84	N	N	60	.	.
NC_042547.1	46877037	58088_87_N/N_88	N	N	60	.	.
NC_042547.1	47495383	20834_24_N/N_25_comp	N	N	60	.	.
NC_042547.1	47571329	63712_7_N/N_8_comp	N	N	60	.	.
NC_042547.1	47581876	35895_82_N/N_83	N	N	60	.	.
NC_042547.1	48084189	50618_40_N/N_41_comp	N	N	60	.	.
NC_042547.1	48567818	35630_9_N/N_10_comp	N	N	60	.	.
NC_042547.1	48689674	61678_73_N/N_74_comp	N	N	60	.	.
NC_042547.1	48820472	27088_14_N/N_15	N	N	60	.	.
NC_042547.1	49087367	25302_8_N/N_9_comp	N	N	60	.	.
NC_042547.1	49231385	81976_88_N/N_89_comp	N	N	60	.	.
NC_042547.1	49485296	39874_25_N/N_26_comp	N	N	60	.	.
NC_042547.1	49967846	40760_36_N/N_37	N	N	60	.	.
NC_042547.1	50252541	18892_27_N/N_28_comp	N	N	60	.	.
NC_042547.1	50277596	41127_48_N/N_49	N	N	60	.	.
NC_042547.1	51024069	42111_36_N/N_37_comp	N	N	60	.	.
NC_042547.1	51799668	59082_90_N/N_91_comp	N	N	60	.	.
NC_042547.1	53326859	76749_50_N/N_51	N	N	60	.	.
NC_042547.1	53417066	54408_15_N/N_16_comp	N	N	39	.	.
NC_042547.1	53555771	41266_69_N/N_70_comp	N	N	60	.	.
NC_042547.1	53945158	89606_34_N/N_35	N	N	60	.	.
NC_042547.1	54056670	68739_91_N/N_92	N	N	60	.	.
NC_042547.1	54896647	17045_42_N/N_43_comp	N	N	60	.	.
NC_042547.1	57107011	41597_37_N/N_38	N	N	60	.	.
NC_042547.1	57229842	20444_48_N/N_49	N	N	60	.	.
NC_042547.1	57687040	5486_72_N/N_73_comp	N	N	60	.	.
NC_042547.1	57788277	77766_88_N/N_89	N	N	60	.	.
NC_042547.1	58630029	28307_61_N/N_62	N	N	34	.	.
NC_042547.1	58673629	87084_22_N/N_23	N	N	60	.	.
NC_042547.1	58717457	47893_71_N/N_72_comp	N	N	60	.	.
NC_042547.1	59474473	3710_80_N/N_81_comp	N	N	60	.	.
NC_042547.1	59640799	7264_18_N/N_19	N	N	60	.	.
NC_042547.1	59982420	44151_66_N/N_67	N	N	60	.	.
NC_042547.1	60074303	33939_29_N/N_30	N	N	60	.	.
NC_042547.1	60817124	5541_15_N/N_16_comp	N	N	60	.	.
NC_042547.1	60817205	22588_69_N/N_70	N	N	60	.	.
NC_042547.1	60874266	15711_61_N/N_62_comp	N	N	60	.	.
NC_042547.1	60979658	39430_58_N/N_59_comp	N	N	53	.	.
NC_042547.1	61244710	46787_19_N/N_20_comp	N	N	60	.	.
NC_042547.1	62339206	28140_89_N/N_90_comp	N	N	60	.	.
NC_042547.1	62543800	36851_82_N/N_83	N	N	60	.	.
NC_042547.1	63002649	64640_83_N/N_84_comp	N	N	60	.	.
NC_042547.1	63044747	80932_12_N/N_13	N	N	60	.	.
NC_042547.1	63149799	26810_41_N/N_42_comp	N	N	60	.	.
NC_042547.1	63235400	22611_39_N/N_40	N	N	30	.	.
NC_042547.1	63489326	68370_32_N/N_33	N	N	60	.	.
NC_042547.1	63635753	82631_88_N/N_89_comp	N	N	51	.	.
NC_042547.1	63876650	129915_36_N/N_37_comp	N	N	60	.	.
NC_042547.1	63947740	17910_26_N/N_27_comp	N	N	47	.	.
NC_042547.1	64310054	50917_8_N/N_9	N	N	60	.	.
NC_042547.1	64468371	25341_13_N/N_14	N	N	60	.	.
NC_042547.1	64685729	75937_33_N/N_34_comp	N	N	60	.	.
NC_042547.1	64695718	17657_25_N/N_26	N	N	60	.	.
NC_042547.1	65538200	28967_28_N/N_29	N	N	60	.	.
NC_042547.1	66530299	5669_56_N/N_57	N	N	60	.	.
NC_042547.1	66556196	1811_87_N/N_88_comp	N	N	60	.	.
NC_042547.1	66556322	43363_42_N/N_43	N	N	60	.	.
NC_042547.1	66752647	2230_8_N/N_9_comp	N	N	60	.	.
NC_042547.1	66752734	67259_82_N/N_83	N	N	60	.	.
NC_042547.1	66830971	62362_31_N/N_32	N	N	60	.	.
NC_042547.1	66904612	21783_86_N/N_87	N	N	60	.	.
NC_042547.1	66985584	80529_39_N/N_40_comp	N	N	60	.	.
NC_042547.1	67090775	40556_28_N/N_29_comp	N	N	10	.	.
NC_042547.1	67114069	151432_66_N/N_67	N	N	60	.	.
NC_042547.1	67271375	18083_78_N/N_79	N	N	60	.	.
NC_042547.1	67279703	48113_68_N/N_69	N	N	60	.	.
NC_042547.1	67330529	57675_75_N/N_76_comp	N	N	60	.	.
NC_042547.1	67449651	39602_53_N/N_54_comp	N	N	60	.	.
NC_042547.1	67719026	40424_51_N/N_52	N	N	60	.	.
NC_042547.1	67837587	6807_60_N/N_61	N	N	60	.	.
NC_042547.1	67937538	81375_54_N/N_55_comp	N	N	60	.	.
NC_042547.1	68071030	80482_89_N/N_90_comp	N	N	60	.	.
NC_042547.1	68073696	54422_41_N/N_42	N	N	60	.	.
NC_042547.1	68111270	71527_28_N/N_29	N	N	60	.	.
NC_042548.1	636399	71393_79_N/N_80	N	N	42	.	.
NC_042548.1	661910	29504_87_N/N_88_comp	N	N	60	.	.
NC_042548.1	1080612	25883_16_N/N_17_comp	N	N	34	.	.
NC_042548.1	1967177	52446_58_N/N_59_comp	N	N	60	.	.
NC_042548.1	1987695	73782_26_N/N_27	N	N	60	.	.
NC_042548.1	2979841	40282_76_N/N_77	N	N	60	.	.
NC_042548.1	3583708	87182_37_N/N_38_comp	N	N	60	.	.
NC_042548.1	3830185	63502_26_N/N_27_comp	N	N	60	.	.
NC_042548.1	3930594	17020_28_N/N_29_comp	N	N	60	.	.
NC_042548.1	4109744	596_17_N/N_18	N	N	60	.	.
NC_042548.1	4117704	3571_16_N/N_17_comp	N	N	50	.	.
NC_042548.1	4404474	82742_87_N/N_88	N	N	60	.	.
NC_042548.1	4443978	76701_28_N/N_29_comp	N	N	60	.	.
NC_042548.1	4591526	72353_65_N/N_66_comp	N	N	60	.	.
NC_042548.1	4802279	84366_41_N/N_42	N	N	26	.	.
NC_042548.1	5320246	78125_50_N/N_51_comp	N	N	60	.	.
NC_042548.1	5385702	18760_24_N/N_25	N	N	60	.	.
NC_042548.1	5519591	57985_30_N/N_31	N	N	60	.	.
NC_042548.1	5757674	17150_63_N/N_64_comp	N	N	60	.	.
NC_042548.1	6070763	16267_88_N/N_89	N	N	60	.	.
NC_042548.1	7080493	66665_92_N/N_93	N	N	60	.	.
NC_042548.1	7122008	7240_30_N/N_31	N	N	60	.	.
NC_042548.1	7438742	73697_26_N/N_27_comp	N	N	60	.	.
NC_042548.1	8586180	6962_25_N/N_26	N	N	60	.	.
NC_042548.1	8904062	50957_52_N/N_53	N	N	60	.	.
NC_042548.1	9252255	70241_37_N/N_38_comp	N	N	60	.	.
NC_042548.1	9578705	43523_35_N/N_36	N	N	60	.	.
NC_042548.1	10090670	59_70_N/N_71	N	N	60	.	.
NC_042548.1	11494912	69413_59_N/N_60	N	N	60	.	.
NC_042548.1	12266111	79714_34_N/N_35	N	N	60	.	.
NC_042548.1	12358113	34027_60_N/N_61	N	N	60	.	.
NC_042548.1	13560050	65890_24_N/N_25_comp	N	N	60	.	.
NC_042548.1	13770204	67147_7_N/N_8_comp	N	N	60	.	.
NC_042548.1	14114629	17726_49_N/N_50	N	N	60	.	.
NC_042548.1	14283052	59090_84_N/N_85	N	N	60	.	.
NC_042548.1	14559744	2344_16_N/N_17_comp	N	N	60	.	.
NC_042548.1	14884126	37579_8_N/N_9	N	N	60	.	.
NC_042548.1	15048489	42152_82_N/N_83	N	N	60	.	.
NC_042548.1	16037301	25588_86_N/N_87	N	N	60	.	.
NC_042548.1	17426766	48400_59_N/N_60	N	N	60	.	.
NC_042548.1	17758765	53317_35_N/N_36_comp	N	N	60	.	.
NC_042548.1	17932835	77380_82_N/N_83_comp	N	N	60	.	.
NC_042548.1	18681092	31530_27_N/N_28	N	N	60	.	.
NC_042548.1	18996042	63924_22_N/N_23_comp	N	N	60	.	.
NC_042548.1	20011054	63264_19_N/N_20_comp	N	N	60	.	.
NC_042548.1	20598730	47311_15_N/N_16_comp	N	N	60	.	.
NC_042548.1	20882014	14470_79_N/N_80_comp	N	N	60	.	.
NC_042548.1	21114339	80541_12_N/N_13_comp	N	N	60	.	.
NC_042548.1	21188171	42415_9_N/N_10	N	N	60	.	.
NC_042548.1	21937936	30211_38_N/N_39_comp	N	N	60	.	.
NC_042548.1	21938000	50167_29_N/N_30	N	N	60	.	.
NC_042548.1	23371946	78141_38_N/N_39_comp	N	N	60	.	.
NC_042548.1	23598695	52094_61_N/N_62_comp	N	N	60	.	.
NC_042548.1	23598792	24010_39_N/N_40	N	N	60	.	.
NC_042548.1	23906055	51185_91_N/N_92	N	N	60	.	.
NC_042548.1	24251127	91391_51_N/N_52	N	N	60	.	.
NC_042548.1	24263115	67817_85_N/N_86_comp	N	N	60	.	.
NC_042548.1	24413793	17479_87_N/N_88_comp	N	N	60	.	.
NC_042548.1	24569685	11975_16_N/N_17_comp	N	N	60	.	.
NC_042548.1	24813303	61527_56_N/N_57_comp	N	N	60	.	.
NC_042548.1	24954589	61684_48_N/N_49	N	N	60	.	.
NC_042548.1	25369484	65765_68_N/N_69_comp	N	N	60	.	.
NC_042548.1	25491976	148926_35_N/N_36_comp	N	N	60	.	.
NC_042548.1	25542731	33846_59_N/N_60	N	N	60	.	.
NC_042548.1	25580362	20086_23_N/N_24_comp	N	N	60	.	.
NC_042548.1	26291704	6129_76_N/N_77_comp	N	N	60	.	.
NC_042548.1	29134728	87316_29_N/N_30_comp	N	N	60	.	.
NC_042548.1	29709643	46517_14_N/N_15_comp	N	N	60	.	.
NC_042548.1	29901947	78024_56_N/N_57_comp	N	N	60	.	.
NC_042548.1	29918484	834_89_N/N_90	N	N	60	.	.
NC_042548.1	29984257	47562_10_N/N_11_comp	N	N	60	.	.
NC_042548.1	30475776	38799_7_N/N_8_comp	N	N	60	.	.
NC_042548.1	30787764	79547_13_N/N_14_comp	N	N	60	.	.
NC_042548.1	31046071	56861_48_N/N_49_comp	N	N	60	.	.
NC_042548.1	31472238	61220_10_N/N_11	N	N	60	.	.
NC_042548.1	31497255	35568_73_N/N_74_comp	N	N	60	.	.
NC_042548.1	31765027	87247_46_N/N_47	N	N	60	.	.
NC_042548.1	32236029	65966_58_N/N_59_comp	N	N	23	.	.
NC_042548.1	32609193	38953_22_N/N_23_comp	N	N	60	.	.
NC_042548.1	32669563	60241_25_N/N_26_comp	N	N	60	.	.
NC_042548.1	33060041	45056_58_N/N_59	N	N	60	.	.
NC_042548.1	33458028	79786_52_N/N_53_comp	N	N	60	.	.
NC_042548.1	33502805	46413_27_N/N_28_comp	N	N	60	.	.
NC_042548.1	33613627	43565_36_N/N_37_comp	N	N	60	.	.
NC_042548.1	34101656	17123_29_N/N_30_comp	N	N	60	.	.
NC_042548.1	34389124	41753_78_N/N_79_comp	N	N	60	.	.
NC_042548.1	34664164	179334_89_N/N_90_comp	N	N	60	.	.
NC_042548.1	34721772	50565_88_N/N_89_comp	N	N	60	.	.
NC_042548.1	34760426	10957_90_N/N_91_comp	N	N	60	.	.
NC_042548.1	34760540	19500_27_N/N_28	N	N	60	.	.
NC_042548.1	34806230	46402_85_N/N_86_comp	N	N	30	.	.
NC_042548.1	35406206	4260_10_N/N_11_comp	N	N	60	.	.
NC_042548.1	35508683	49530_38_N/N_39_comp	N	N	60	.	.
NC_042548.1	35760335	69356_30_N/N_31	N	N	60	.	.
NC_042548.1	35874189	26964_40_N/N_41	N	N	60	.	.
NC_042548.1	36106395	29585_89_N/N_90_comp	N	N	60	.	.
NC_042548.1	36375128	3923_78_N/N_79_comp	N	N	60	.	.
NC_042548.1	36393187	80322_54_N/N_55	N	N	60	.	.
NC_042548.1	36462100	38707_11_N/N_12	N	N	60	.	.
NC_042548.1	36772284	71805_41_N/N_42	N	N	60	.	.
NC_042548.1	36783810	21036_60_N/N_61_comp	N	N	29	.	.
NC_042548.1	36964685	34883_56_N/N_57_comp	N	N	60	.	.
NC_042548.1	36964799	44297_61_N/N_62	N	N	60	.	.
NC_042548.1	37162930	67187_83_N/N_84_comp	N	N	60	.	.
NC_042548.1	37163103	1073_93_N/N_94	N	N	60	.	.
NC_042548.1	37348936	1347_32_N/N_33_comp	N	N	60	.	.
NC_042548.1	37683629	36900_22_N/N_23_comp	N	N	60	.	.
NC_042548.1	37741655	68703_85_N/N_86_comp	N	N	60	.	.
NC_042548.1	37814625	28306_10_N/N_11	N	N	60	.	.
NC_042548.1	38173596	8072_86_N/N_87_comp	N	N	60	.	.
NC_042548.1	38173694	89941_15_N/N_16	N	N	60	.	.
NC_042548.1	39833946	25590_80_N/N_81	N	N	60	.	.
NC_042548.1	39880374	13122_84_N/N_85	N	N	42	.	.
NC_042548.1	40055307	64494_27_N/N_28	N	N	60	.	.
NC_042548.1	40170912	21362_66_N/N_67	N	N	60	.	.
NC_042548.1	40348460	34012_14_N/N_15	N	N	60	.	.
NC_042548.1	40393638	62553_6_N/N_7_comp	N	N	60	.	.
NC_042548.1	40448348	45624_26_N/N_27	N	N	60	.	.
NC_042548.1	40487268	31803_87_N/N_88_comp	N	N	60	.	.
NC_042548.1	40487395	63745_43_N/N_44	N	N	60	.	.
NC_042548.1	40539646	17948_56_N/N_57	N	N	60	.	.
NC_042548.1	40557849	16333_83_N/N_84_comp	N	N	60	.	.
NC_042548.1	40833335	19839_17_N/N_18	N	N	60	.	.
NC_042548.1	40988787	57347_54_N/N_55	N	N	60	.	.
NC_042548.1	41163689	86430_91_N/N_92	N	N	60	.	.
NC_042548.1	41218854	8363_90_N/N_91	N	N	60	.	.
NC_042548.1	41403692	78389_25_N/N_26_comp	N	N	60	.	.
NC_042548.1	41467699	14695_52_N/N_53	N	N	60	.	.
NC_042548.1	41702195	3983_60_N/N_61	N	N	60	.	.
NC_042548.1	42366135	2768_23_N/N_24	N	N	60	.	.
NC_042548.1	42710664	44727_93_N/N_94	N	N	60	.	.
NC_042548.1	42881715	4556_18_N/N_19_comp	N	N	60	.	.
NC_042548.1	43588415	68561_19_N/N_20	N	N	60	.	.
NC_042548.1	43741927	30677_36_N/N_37_comp	N	N	60	.	.
NC_042548.1	43944492	63900_69_N/N_70	N	N	60	.	.
NC_042548.1	44083371	36000_50_N/N_51	N	N	60	.	.
NC_042548.1	44230629	68006_84_N/N_85_comp	N	N	60	.	.
NC_042548.1	44230748	83357_38_N/N_39	N	N	60	.	.
NC_042548.1	44447746	28957_74_N/N_75	N	N	60	.	.
NC_042548.1	44881697	3643_35_N/N_36_comp	N	N	60	.	.
NC_042548.1	45020413	22456_76_N/N_77	N	N	60	.	.
NC_042548.1	45566120	31876_54_N/N_55	N	N	60	.	.
NC_042548.1	46003444	22995_7_N/N_8_comp	N	N	60	.	.
NC_042548.1	46374458	7750_84_N/N_85	N	N	60	.	.
NC_042548.1	46876006	18488_60_N/N_61_comp	N	N	60	.	.
NC_042548.1	47150732	11632_63_N/N_64_comp	N	N	60	.	.
NC_042548.1	47199421	41097_51_N/N_52	N	N	60	.	.
NC_042548.1	47291805	7422_62_N/N_63_comp	N	N	60	.	.
NC_042548.1	47497737	25119_60_N/N_61_comp	N	N	60	.	.
NC_042548.1	47497848	73320_54_N/N_55	N	N	60	.	.
NC_042548.1	48026662	49771_68_N/N_69	N	N	60	.	.
NC_042548.1	48196345	47814_86_N/N_87_comp	N	N	52	.	.
NC_042548.1	48988681	67128_83_N/N_84_comp	N	N	60	.	.
NC_042548.1	49022301	4674_38_N/N_39	N	N	60	.	.
NC_042548.1	49494946	31183_46_N/N_47_comp	N	N	60	.	.
NC_042548.1	49495015	38140_26_N/N_27	N	N	60	.	.
NC_042548.1	50079840	87011_25_N/N_26	N	N	60	.	.
NC_042548.1	50186475	56078_44_N/N_45	N	N	60	.	.
NC_042548.1	50457065	14135_38_N/N_39_comp	N	N	60	.	.
NC_042548.1	50457119	89684_19_N/N_20	N	N	60	.	.
NC_042548.1	50707416	86118_13_N/N_14_comp	N	N	60	.	.
NC_042548.1	50770830	34052_83_N/N_84_comp	N	N	60	.	.
NC_042548.1	50858872	37065_35_N/N_36_comp	N	N	60	.	.
NC_042548.1	51007548	42803_54_N/N_55_comp	N	N	60	.	.
NC_042548.1	51009380	54556_58_N/N_59_comp	N	N	60	.	.
NC_042548.1	51009520	67555_85_N/N_86	N	N	60	.	.
NC_042549.1	48956	50246_79_N/N_80	N	N	60	.	.
NC_042549.1	109589	34423_16_N/N_17_comp	N	N	60	.	.
NC_042549.1	164806	75808_28_N/N_29	N	N	45	.	.
NC_042549.1	723117	2341_86_N/N_87_comp	N	N	60	.	.
NC_042549.1	820846	90992_46_N/N_47_comp	N	N	28	.	.
NC_042549.1	831426	50911_8_N/N_9_comp	N	N	34	.	.
NC_042549.1	1051441	4906_85_N/N_86_comp	N	N	58	.	.
NC_042549.1	1074254	77776_36_N/N_37	N	N	60	.	.
NC_042549.1	1608785	45348_81_N/N_82_comp	N	N	60	.	.
NC_042549.1	1901161	73750_64_N/N_65	N	N	48	.	.
NC_042549.1	2034889	64007_41_N/N_42_comp	N	N	60	.	.
NC_042549.1	2263106	73363_51_N/N_52	N	N	60	.	.
NC_042549.1	2383848	17555_66_N/N_67_comp	N	N	60	.	.
NC_042549.1	2541698	6992_22_N/N_23_comp	N	N	60	.	.
NC_042549.1	2558557	74934_17_N/N_18_comp	N	N	60	.	.
NC_042549.1	2580126	26562_89_N/N_90_comp	N	N	60	.	.
NC_042549.1	2582147	74364_69_N/N_70	N	N	29	.	.
NC_042549.1	2630348	65635_58_N/N_59	N	N	60	.	.
NC_042549.1	3595385	18008_47_N/N_48_comp	N	N	60	.	.
NC_042549.1	3595478	32457_49_N/N_50	N	N	60	.	.
NC_042549.1	3888022	38446_59_N/N_60_comp	N	N	60	.	.
NC_042549.1	3891892	44403_90_N/N_91_comp	N	N	60	.	.
NC_042549.1	4470152	16270_8_N/N_9_comp	N	N	60	.	.
NC_042549.1	6777317	45758_90_N/N_91	N	N	60	.	.
NC_042549.1	7277359	70636_6_N/N_7_comp	N	N	60	.	.
NC_042549.1	7898457	68203_41_N/N_42_comp	N	N	60	.	.
NC_042549.1	8263644	79479_67_N/N_68	N	N	60	.	.
NC_042549.1	8870455	52404_86_N/N_87_comp	N	N	60	.	.
NC_042549.1	9122620	45807_29_N/N_30	N	N	60	.	.
NC_042549.1	9288415	11069_45_N/N_46	N	N	60	.	.
NC_042549.1	9912983	51867_29_N/N_30	N	N	60	.	.
NC_042549.1	10393471	22981_93_N/N_94	N	N	60	.	.
NC_042549.1	10577231	28340_30_N/N_31	N	N	60	.	.
NC_042549.1	11350278	12138_23_N/N_24_comp	N	N	60	.	.
NC_042549.1	11358920	34441_38_N/N_39_comp	N	N	60	.	.
NC_042549.1	11489540	37_38_N/N_39_comp	N	N	60	.	.
NC_042549.1	11698882	46973_55_N/N_56_comp	N	N	60	.	.
NC_042549.1	11698948	63769_14_N/N_15	N	N	60	.	.
NC_042549.1	12350127	38066_82_N/N_83	N	N	60	.	.
NC_042549.1	13192110	51419_45_N/N_46	N	N	60	.	.
NC_042549.1	13901077	8597_15_N/N_16_comp	N	N	60	.	.
NC_042549.1	14277760	2407_51_N/N_52_comp	N	N	60	.	.
NC_042549.1	14840390	19831_79_N/N_80_comp	N	N	60	.	.
NC_042549.1	15199341	77960_22_N/N_23_comp	N	N	37	.	.
NC_042549.1	16480524	26406_50_N/N_51_comp	N	N	60	.	.
NC_042549.1	16538690	5515_51_N/N_52_comp	N	N	60	.	.
NC_042549.1	16625110	75037_46_N/N_47_comp	N	N	26	.	.
NC_042549.1	16625177	41107_24_N/N_25	N	N	60	.	.
NC_042549.1	16793165	1191_74_N/N_75	N	N	60	.	.
NC_042549.1	17536896	15691_31_N/N_32_comp	N	N	60	.	.
NC_042549.1	17650318	77311_70_N/N_71_comp	N	N	60	.	.
NC_042549.1	18025174	41875_53_N/N_54_comp	N	N	60	.	.
NC_042549.1	18325382	42830_24_N/N_25_comp	N	N	60	.	.
NC_042549.1	18438058	31204_27_N/N_28	N	N	60	.	.
NC_042549.1	18709564	43160_10_N/N_11	N	N	60	.	.
NC_042549.1	18737205	36402_16_N/N_17	N	N	60	.	.
NC_042549.1	18951496	32144_17_N/N_18_comp	N	N	60	.	.
NC_042549.1	19264638	89954_11_N/N_12_comp	N	N	60	.	.
NC_042549.1	19379364	34953_93_N/N_94_comp	N	N	60	.	.
NC_042549.1	19379469	23149_15_N/N_16	N	N	60	.	.
NC_042549.1	19444298	42092_17_N/N_18	N	N	60	.	.
NC_042549.1	19509906	37635_34_N/N_35	N	N	60	.	.
NC_042549.1	19806244	40350_89_N/N_90_comp	N	N	60	.	.
NC_042549.1	20092743	28380_31_N/N_32	N	N	60	.	.
NC_042549.1	20156488	45442_33_N/N_34_comp	N	N	60	.	.
NC_042549.1	20335036	80283_63_N/N_64_comp	N	N	60	.	.
NC_042549.1	20335122	35005_26_N/N_27	N	N	60	.	.
NC_042549.1	20460339	3348_90_N/N_91	N	N	24	.	.
NC_042549.1	20513934	69420_89_N/N_90_comp	N	N	60	.	.
NC_042549.1	20765596	65259_62_N/N_63_comp	N	N	60	.	.
NC_042549.1	20765690	62883_35_N/N_36	N	N	60	.	.
NC_042549.1	21211489	35160_47_N/N_48	N	N	60	.	.
NC_042549.1	21293533	86055_55_N/N_56	N	N	60	.	.
NC_042549.1	21555639	41192_33_N/N_34_comp	N	N	60	.	.
NC_042549.1	21857743	10185_64_N/N_65	N	N	60	.	.
NC_042549.1	22148609	308_92_N/N_93_comp	N	N	60	.	.
NC_042549.1	22328229	70162_68_N/N_69	N	N	60	.	.
NC_042549.1	22330123	38081_59_N/N_60_comp	N	N	60	.	.
NC_042549.1	22462990	13521_29_N/N_30	N	N	60	.	.
NC_042549.1	22551651	71600_39_N/N_40	N	N	10	.	.
NC_042549.1	23391906	89804_25_N/N_26	N	N	60	.	.
NC_042549.1	23649651	31599_47_N/N_48_comp	N	N	60	.	.
NC_042549.1	24806331	86714_29_N/N_30_comp	N	N	60	.	.
NC_042549.1	24806436	43996_79_N/N_80	N	N	60	.	.
NC_042549.1	25067219	61655_21_N/N_22	N	N	60	.	.
NC_042549.1	25311881	36652_91_N/N_92_comp	N	N	60	.	.
NC_042549.1	25359856	33450_17_N/N_18_comp	N	N	60	.	.
NC_042549.1	25368146	18414_52_N/N_53_comp	N	N	60	.	.
NC_042549.1	25368240	77880_45_N/N_46	N	N	60	.	.
NC_042549.1	25498802	82994_46_N/N_47	N	N	60	.	.
NC_042549.1	25544990	21444_45_N/N_46	N	N	60	.	.
NC_042549.1	25605420	11612_36_N/N_37_comp	N	N	60	.	.
NC_042549.1	25920911	78034_92_N/N_93	N	N	60	.	.
NC_042549.1	26296871	67733_22_N/N_23_comp	N	N	60	.	.
NC_042549.1	26558981	19120_89_N/N_90_comp	N	N	60	.	.
NC_042549.1	26956046	16541_28_N/N_29	N	N	60	.	.
NC_042549.1	27521833	45471_13_N/N_14_comp	N	N	60	.	.
NC_042549.1	28675162	77365_48_N/N_49_comp	N	N	60	.	.
NC_042549.1	28848138	85586_64_N/N_65_comp	N	N	60	.	.
NC_042549.1	29176258	78973_57_N/N_58_comp	N	N	60	.	.
NC_042549.1	29178842	73717_68_N/N_69_comp	N	N	60	.	.
NC_042549.1	29602342	74923_38_N/N_39	N	N	60	.	.
NC_042549.1	29819868	1339_90_N/N_91_comp	N	N	60	.	.
NC_042549.1	30086159	77242_64_N/N_65_comp	N	N	60	.	.
NC_042549.1	30195007	74534_60_N/N_61_comp	N	N	60	.	.
NC_042549.1	30883463	20100_55_N/N_56	N	N	60	.	.
NC_042549.1	31963763	9105_26_N/N_27_comp	N	N	60	.	.
NC_042549.1	32236785	39958_44_N/N_45_comp	N	N	60	.	.
NC_042549.1	32850981	72263_62_N/N_63_comp	N	N	60	.	.
NC_042549.1	32952657	90910_88_N/N_89_comp	N	N	60	.	.
NC_042549.1	33217491	59574_76_N/N_77_comp	N	N	60	.	.
NC_042549.1	33579464	29686_81_N/N_82	N	N	60	.	.
NC_042549.1	34495959	14429_74_N/N_75	N	N	55	.	.
NC_042549.1	34513292	21660_93_N/N_94	N	N	60	.	.
NC_042549.1	34801399	57896_41_N/N_42	N	N	60	.	.
NC_042549.1	34980648	60215_31_N/N_32	N	N	60	.	.
NC_042549.1	35183568	41372_17_N/N_18	N	N	60	.	.
NC_042549.1	35334064	53675_24_N/N_25_comp	N	N	60	.	.
NC_042549.1	35358969	82338_93_N/N_94	N	N	60	.	.
NC_042549.1	35371775	37385_38_N/N_39	N	N	60	.	.
NC_042549.1	35465686	48806_33_N/N_34_comp	N	N	60	.	.
NC_042549.1	35474973	64282_93_N/N_94_comp	N	N	60	.	.
NC_042549.1	35504226	31637_29_N/N_30_comp	N	N	60	.	.
NC_042549.1	35847406	34742_47_N/N_48	N	N	60	.	.
NC_042549.1	35940680	12803_72_N/N_73_comp	N	N	60	.	.
NC_042549.1	35940823	29260_74_N/N_75	N	N	60	.	.
NC_042549.1	36352972	54748_48_N/N_49	N	N	60	.	.
NC_042549.1	36871376	88727_45_N/N_46_comp	N	N	60	.	.
NC_042549.1	37028924	66265_29_N/N_30	N	N	60	.	.
NC_042549.1	37099302	73477_15_N/N_16_comp	N	N	60	.	.
NC_042549.1	37099351	82797_37_N/N_38	N	N	60	.	.
NC_042549.1	37219454	85697_68_N/N_69	N	N	60	.	.
NC_042549.1	37495898	58960_69_N/N_70	N	N	60	.	.
NC_042549.1	37506258	68867_79_N/N_80_comp	N	N	60	.	.
NC_042549.1	38128887	17002_11_N/N_12_comp	N	N	45	.	.
NC_042549.1	38272209	52252_73_N/N_74_comp	N	N	60	.	.
NC_042549.1	38360847	7816_67_N/N_68	N	N	60	.	.
NC_042549.1	38369669	87961_50_N/N_51_comp	N	N	60	.	.
NC_042549.1	38369745	52203_29_N/N_30	N	N	60	.	.
NC_042549.1	38441646	19995_86_N/N_87_comp	N	N	60	.	.
NC_042549.1	39184644	132937_93_N/N_94_comp	N	N	60	.	.
NC_042549.1	39216256	11385_45_N/N_46	N	N	60	.	.
NC_042549.1	39271371	29927_55_N/N_56_comp	N	N	60	.	.
NC_042549.1	39520461	87346_58_N/N_59	N	N	60	.	.
NC_042549.1	39874582	34584_29_N/N_30_comp	N	N	60	.	.
NC_042549.1	40436128	3010_73_N/N_74_comp	N	N	60	.	.
NC_042549.1	41076852	59459_34_N/N_35_comp	N	N	60	.	.
NC_042549.1	41258473	55439_16_N/N_17_comp	N	N	60	.	.
NC_042549.1	41590914	86128_66_N/N_67	N	N	60	.	.
NC_042549.1	41628592	74507_18_N/N_19_comp	N	N	60	.	.
NC_042549.1	41685002	33328_49_N/N_50	N	N	60	.	.
NC_042549.1	42182632	81563_30_N/N_31	N	N	60	.	.
NC_042549.1	42190414	1745_16_N/N_17_comp	N	N	60	.	.
NC_042549.1	42358689	55124_22_N/N_23_comp	N	N	60	.	.
NC_042549.1	43134013	90687_25_N/N_26_comp	N	N	60	.	.
NC_042549.1	43332700	89799_24_N/N_25	N	N	60	.	.
NC_042549.1	43669901	16518_56_N/N_57	N	N	60	.	.
NC_042549.1	43723691	84801_8_N/N_9_comp	N	N	60	.	.
NC_042549.1	43997654	63459_70_N/N_71	N	N	60	.	.
NC_042549.1	44338415	58465_29_N/N_30_comp	N	N	38	.	.
NC_042549.1	44659521	88188_51_N/N_52	N	N	60	.	.
NC_042549.1	44804498	44650_27_N/N_28_comp	N	N	60	.	.
NC_042549.1	44927568	82322_32_N/N_33	N	N	60	.	.
NC_042549.1	45007841	16066_59_N/N_60	N	N	60	.	.
NC_042549.1	45245274	57984_87_N/N_88_comp	N	N	60	.	.
NC_042549.1	45700493	69008_62_N/N_63	N	N	60	.	.
NC_042549.1	46191364	65965_68_N/N_69	N	N	60	.	.
NC_042549.1	46328948	86116_66_N/N_67_comp	N	N	60	.	.
NC_042549.1	46800561	41366_91_N/N_92_comp	N	N	60	.	.
NC_042549.1	47704450	41728_76_N/N_77	N	N	60	.	.
NC_042549.1	47742895	79476_60_N/N_61	N	N	60	.	.
NC_042549.1	48312938	2120_11_N/N_12	N	N	60	.	.
NC_042549.1	48663729	79872_83_N/N_84	N	N	60	.	.
NC_042549.1	49150355	12430_29_N/N_30	N	N	60	.	.
NC_042549.1	49327653	81559_53_N/N_54	N	N	60	.	.
NC_042549.1	49762072	79396_27_N/N_28_comp	N	N	60	.	.
NC_042549.1	50115837	79920_10_N/N_11	N	N	60	.	.
NC_042549.1	50613594	63746_30_N/N_31_comp	N	N	60	.	.
NC_042549.1	50613662	56746_41_N/N_42	N	N	60	.	.
NC_042549.1	50735241	36079_24_N/N_25_comp	N	N	60	.	.
NC_042549.1	51792239	89273_64_N/N_65_comp	N	N	60	.	.
NC_042549.1	52080249	3345_72_N/N_73_comp	N	N	60	.	.
NC_042549.1	52095056	55740_44_N/N_45	N	N	60	.	.
NC_042549.1	52144634	67541_50_N/N_51	N	N	60	.	.
NC_042549.1	52358304	62280_80_N/N_81_comp	N	N	60	.	.
NC_042549.1	52688827	54723_30_N/N_31	N	N	60	.	.
NC_042549.1	52947553	105983_24_N/N_25_comp	N	N	60	.	.
NC_042549.1	52960518	57299_79_N/N_80_comp	N	N	60	.	.
NC_042549.1	53190181	76902_67_N/N_68_comp	N	N	60	.	.
NC_042549.1	53420670	34449_86_N/N_87	N	N	60	.	.
NC_042549.1	54410664	85448_38_N/N_39_comp	N	N	60	.	.
NC_042549.1	54485233	27889_60_N/N_61_comp	N	N	60	.	.
NC_042549.1	54485365	24508_75_N/N_76	N	N	60	.	.
NC_042549.1	54560599	87211_45_N/N_46	N	N	60	.	.
NC_042549.1	54831933	5302_86_N/N_87	N	N	60	.	.
NC_042549.1	55094809	71565_82_N/N_83_comp	N	N	60	.	.
NC_042549.1	55127691	72299_45_N/N_46_comp	N	N	60	.	.
NC_042549.1	55127776	9864_43_N/N_44	N	N	60	.	.
NC_042550.1	365357	12752_65_N/N_66_comp	N	N	60	.	.
NC_042550.1	365491	68710_72_N/N_73	N	N	60	.	.
NC_042550.1	529125	17091_55_N/N_56_comp	N	N	60	.	.
NC_042550.1	839320	81599_92_N/N_93	N	N	24	.	.
NC_042550.1	1070090	87842_30_N/N_31_comp	N	N	60	.	.
NC_042550.1	1155963	21249_55_N/N_56	N	N	60	.	.
NC_042550.1	1162818	17797_32_N/N_33_comp	N	N	60	.	.
NC_042550.1	1513784	17687_93_N/N_94	N	N	37	.	.
NC_042550.1	1859717	76267_40_N/N_41_comp	N	N	60	.	.
NC_042550.1	1870717	15074_68_N/N_69	N	N	60	.	.
NC_042550.1	1886852	52286_28_N/N_29_comp	N	N	60	.	.
NC_042550.1	2087413	52842_40_N/N_41	N	N	60	.	.
NC_042550.1	2216358	34561_81_N/N_82	N	N	60	.	.
NC_042550.1	2376977	64801_90_N/N_91	N	N	60	.	.
NC_042550.1	2906592	4463_58_N/N_59_comp	N	N	60	.	.
NC_042550.1	3273165	13587_7_N/N_8	N	N	60	.	.
NC_042550.1	3358290	49859_86_N/N_87_comp	N	N	60	.	.
NC_042550.1	3708792	80607_86_N/N_87_comp	N	N	60	.	.
NC_042550.1	3718745	43240_13_N/N_14	N	N	45	.	.
NC_042550.1	4471645	48063_24_N/N_25_comp	N	N	60	.	.
NC_042550.1	5083525	36709_83_N/N_84	N	N	60	.	.
NC_042550.1	5347362	52522_92_N/N_93_comp	N	N	60	.	.
NC_042550.1	5433154	26477_79_N/N_80	N	N	60	.	.
NC_042550.1	6140390	35232_53_N/N_54	N	N	60	.	.
NC_042550.1	6642446	4267_29_N/N_30_comp	N	N	60	.	.
NC_042550.1	6657185	11909_76_N/N_77	N	N	60	.	.
NC_042550.1	6798587	35847_73_N/N_74	N	N	60	.	.
NC_042550.1	6969523	67112_83_N/N_84_comp	N	N	60	.	.
NC_042550.1	7320740	24045_42_N/N_43_comp	N	N	60	.	.
NC_042550.1	7606939	45544_80_N/N_81	N	N	60	.	.
NC_042550.1	8932078	67141_15_N/N_16_comp	N	N	60	.	.
NC_042550.1	9024258	86189_77_N/N_78_comp	N	N	60	.	.
NC_042550.1	9732244	11625_17_N/N_18	N	N	60	.	.
NC_042550.1	9993286	31172_49_N/N_50_comp	N	N	60	.	.
NC_042550.1	10763067	82551_50_N/N_51	N	N	60	.	.
NC_042550.1	10849933	78298_52_N/N_53_comp	N	N	60	.	.
NC_042550.1	10850040	57199_58_N/N_59	N	N	60	.	.
NC_042550.1	11016701	66321_11_N/N_12	N	N	60	.	.
NC_042550.1	11212820	60249_70_N/N_71_comp	N	N	60	.	.
NC_042550.1	11529176	35050_22_N/N_23_comp	N	N	60	.	.
NC_042550.1	12082759	86253_22_N/N_23_comp	N	N	60	.	.
NC_042550.1	12147154	76182_72_N/N_73_comp	N	N	60	.	.
NC_042550.1	12218393	87210_71_N/N_72_comp	N	N	60	.	.
NC_042550.1	13543203	85992_54_N/N_55_comp	N	N	60	.	.
NC_042550.1	13561409	62385_82_N/N_83_comp	N	N	60	.	.
NC_042550.1	13935611	39796_67_N/N_68	N	N	60	.	.
NC_042550.1	14464281	89964_59_N/N_60_comp	N	N	60	.	.
NC_042550.1	14916703	67834_18_N/N_19	N	N	60	.	.
NC_042550.1	15419732	86868_26_N/N_27	N	N	60	.	.
NC_042550.1	15442704	85666_48_N/N_49_comp	N	N	22	.	.
NC_042550.1	16560672	81785_77_N/N_78	N	N	60	.	.
NC_042550.1	16634514	5124_17_N/N_18	N	N	60	.	.
NC_042550.1	17684002	10050_63_N/N_64_comp	N	N	60	.	.
NC_042550.1	17982393	21659_29_N/N_30	N	N	60	.	.
NC_042550.1	18196087	30245_16_N/N_17_comp	N	N	60	.	.
NC_042550.1	18809926	16089_60_N/N_61	N	N	60	.	.
NC_042550.1	18908996	33177_18_N/N_19	N	N	60	.	.
NC_042550.1	19184166	26729_52_N/N_53	N	N	60	.	.
NC_042550.1	19539217	950_61_N/N_62	N	N	60	.	.
NC_042550.1	19560098	14610_16_N/N_17_comp	N	N	60	.	.
NC_042550.1	19713253	42102_16_N/N_17	N	N	60	.	.
NC_042550.1	19962775	52204_37_N/N_38	N	N	60	.	.
NC_042550.1	20366016	90909_92_N/N_93	N	N	60	.	.
NC_042550.1	20369997	4220_42_N/N_43_comp	N	N	60	.	.
NC_042550.1	20993204	81428_47_N/N_48_comp	N	N	60	.	.
NC_042550.1	21550412	37309_23_N/N_24	N	N	60	.	.
NC_042550.1	21706142	77690_61_N/N_62	N	N	60	.	.
NC_042550.1	21861376	43418_23_N/N_24	N	N	60	.	.
NC_042550.1	21922435	23857_61_N/N_62	N	N	60	.	.
NC_042550.1	22568575	51437_77_N/N_78	N	N	60	.	.
NC_042550.1	22750106	54561_34_N/N_35	N	N	60	.	.
NC_042550.1	22844808	20706_18_N/N_19_comp	N	N	60	.	.
NC_042550.1	22972176	83558_36_N/N_37	N	N	60	.	.
NC_042550.1	23555738	57146_70_N/N_71_comp	N	N	60	.	.
NC_042550.1	23930040	6474_18_N/N_19	N	N	60	.	.
NC_042550.1	24125442	59722_23_N/N_24	N	N	60	.	.
NC_042550.1	24508032	66515_91_N/N_92_comp	N	N	60	.	.
NC_042550.1	24897688	77636_58_N/N_59_comp	N	N	60	.	.
NC_042550.1	25426205	82019_28_N/N_29_comp	N	N	60	.	.
NC_042550.1	25531543	576_59_N/N_60	N	N	60	.	.
NC_042550.1	25569220	75004_52_N/N_53_comp	N	N	60	.	.
NC_042550.1	25721497	48344_70_N/N_71_comp	N	N	60	.	.
NC_042550.1	26398263	9612_16_N/N_17_comp	N	N	60	.	.
NC_042550.1	26553399	31399_52_N/N_53	N	N	60	.	.
NC_042550.1	27176469	90781_9_N/N_10_comp	N	N	60	.	.
NC_042550.1	27176551	5176_76_N/N_77	N	N	60	.	.
NC_042550.1	27924394	38015_91_N/N_92	N	N	60	.	.
NC_042550.1	28142468	72710_93_N/N_94	N	N	60	.	.
NC_042550.1	28243842	16084_74_N/N_75	N	N	60	.	.
NC_042550.1	28566197	37855_23_N/N_24_comp	N	N	60	.	.
NC_042550.1	28829273	62247_85_N/N_86	N	N	60	.	.
NC_042550.1	29017200	73223_78_N/N_79_comp	N	N	60	.	.
NC_042550.1	29207593	46186_86_N/N_87	N	N	60	.	.
NC_042550.1	29554312	38983_77_N/N_78_comp	N	N	60	.	.
NC_042550.1	29957381	689226_60_N/N_61	N	N	47	.	.
NC_042550.1	30517036	88095_29_N/N_30_comp	N	N	29	.	.
NC_042550.1	30517111	65077_49_N/N_50	N	N	60	.	.
NC_042550.1	30651126	12199_14_N/N_15	N	N	60	.	.
NC_042550.1	30677782	22896_78_N/N_79	N	N	60	.	.
NC_042550.1	30835251	8580_36_N/N_37_comp	N	N	60	.	.
NC_042550.1	31060743	7495_9_N/N_10_comp	N	N	60	.	.
NC_042550.1	31060829	39038_80_N/N_81	N	N	32	.	.
NC_042550.1	31330787	60643_51_N/N_52	N	N	60	.	.
NC_042550.1	31496918	74132_44_N/N_45_comp	N	N	24	.	.
NC_042550.1	31760554	1740_34_N/N_35_comp	N	N	60	.	.
NC_042550.1	31873347	91610_17_N/N_18_comp	N	N	55	.	.
NC_042550.1	32089322	86885_52_N/N_53	N	N	60	.	.
NC_042550.1	32655258	78539_18_N/N_19	N	N	60	.	.
NC_042550.1	32824896	68658_12_N/N_13_comp	N	N	60	.	.
NC_042550.1	32979957	61174_37_N/N_38_comp	N	N	60	.	.
NC_042551.1	12652	42187_24_N/N_25	N	N	60	.	.
NC_042551.1	39657	65837_23_N/N_24	N	N	60	.	.
NC_042551.1	116066	69948_54_N/N_55_comp	N	N	60	.	.
NC_042551.1	199789	77459_79_N/N_80	N	N	60	.	.
NC_042551.1	277680	34846_10_N/N_11_comp	N	N	60	.	.
NC_042551.1	736468	84599_46_N/N_47_comp	N	N	60	.	.
NC_042551.1	816577	40613_8_N/N_9	N	N	60	.	.
NC_042551.1	884585	66685_55_N/N_56_comp	N	N	60	.	.
NC_042551.1	902371	88110_69_N/N_70_comp	N	N	60	.	.
NC_042551.1	1004850	62329_67_N/N_68_comp	N	N	60	.	.
NC_042551.1	1131782	69054_26_N/N_27	N	N	60	.	.
NC_042551.1	1167781	67791_49_N/N_50_comp	N	N	60	.	.
NC_042551.1	1167875	30591_48_N/N_49	N	N	60	.	.
NC_042551.1	1718813	79304_92_N/N_93_comp	N	N	60	.	.
NC_042551.1	1740407	77306_85_N/N_86	N	N	55	.	.
NC_042551.1	1755345	61082_71_N/N_72_comp	N	N	60	.	.
NC_042551.1	1807951	84015_22_N/N_23	N	N	60	.	.
NC_042551.1	1977932	39662_81_N/N_82	N	N	60	.	.
NC_042551.1	2482486	21505_76_N/N_77_comp	N	N	60	.	.
NC_042551.1	2482603	75760_44_N/N_45	N	N	60	.	.
NC_042551.1	2539633	64806_86_N/N_87	N	N	60	.	.
NC_042551.1	3356885	71672_82_N/N_83	N	N	60	.	.
NC_042551.1	3542323	71686_87_N/N_88	N	N	60	.	.
NC_042551.1	4495841	29865_66_N/N_67	N	N	60	.	.
NC_042551.1	4723599	23925_47_N/N_48_comp	N	N	60	.	.
NC_042551.1	5478130	85173_36_N/N_37_comp	N	N	60	.	.
NC_042551.1	6101125	52678_38_N/N_39_comp	N	N	60	.	.
NC_042551.1	6113267	82672_85_N/N_86	N	N	60	.	.
NC_042551.1	6178479	15485_70_N/N_71	N	N	60	.	.
NC_042551.1	6629381	42842_29_N/N_30	N	N	58	.	.
NC_042551.1	6723079	29642_91_N/N_92	N	N	60	.	.
NC_042551.1	7187368	34375_87_N/N_88_comp	N	N	60	.	.
NC_042551.1	8153324	65299_6_N/N_7	N	N	60	.	.
NC_042551.1	8302640	87033_58_N/N_59_comp	N	N	60	.	.
NC_042551.1	8979245	79135_90_N/N_91	N	N	60	.	.
NC_042551.1	9118665	34388_91_N/N_92_comp	N	N	60	.	.
NC_042551.1	9210999	35470_57_N/N_58_comp	N	N	60	.	.
NC_042551.1	9760538	89580_67_N/N_68_comp	N	N	60	.	.
NC_042551.1	9760684	45360_82_N/N_83	N	N	60	.	.
NC_042551.1	9857495	63597_63_N/N_64_comp	N	N	60	.	.
NC_042551.1	9868191	78454_23_N/N_24_comp	N	N	60	.	.
NC_042551.1	10363805	62350_66_N/N_67	N	N	60	.	.
NC_042551.1	10536679	73655_11_N/N_12	N	N	60	.	.
NC_042551.1	10690717	43120_78_N/N_79_comp	N	N	60	.	.
NC_042551.1	10796349	44391_87_N/N_88_comp	N	N	60	.	.
NC_042551.1	11166051	62564_80_N/N_81	N	N	60	.	.
NC_042551.1	11226215	84780_47_N/N_48_comp	N	N	60	.	.
NC_042551.1	11537263	52620_27_N/N_28_comp	N	N	60	.	.
NC_042551.1	11604260	47113_38_N/N_39_comp	N	N	43	.	.
NC_042551.1	11767508	21628_91_N/N_92	N	N	60	.	.
NC_042551.1	12513387	39082_69_N/N_70	N	N	60	.	.
NC_042551.1	12557176	5739_38_N/N_39_comp	N	N	60	.	.
NC_042551.1	12557280	70898_69_N/N_70	N	N	60	.	.
NC_042551.1	12607316	47745_81_N/N_82	N	N	60	.	.
NC_042551.1	12647280	39112_93_N/N_94	N	N	60	.	.
NC_042551.1	12678871	44891_80_N/N_81_comp	N	N	60	.	.
NC_042551.1	13423233	20742_40_N/N_41_comp	N	N	60	.	.
NC_042551.1	13486113	62881_47_N/N_48	N	N	55	.	.
NC_042551.1	13690690	435_19_N/N_20_comp	N	N	60	.	.
NC_042551.1	14377892	11667_71_N/N_72	N	N	60	.	.
NC_042551.1	14541139	6219_31_N/N_32	N	N	31	.	.
NC_042551.1	14576607	33444_13_N/N_14_comp	N	N	60	.	.
NC_042551.1	15089990	36974_69_N/N_70	N	N	60	.	.
NC_042551.1	15218502	22638_23_N/N_24	N	N	60	.	.
NC_042551.1	15242907	48614_41_N/N_42	N	N	60	.	.
NC_042551.1	15603629	79894_52_N/N_53_comp	N	N	60	.	.
NC_042551.1	15603925	64435_82_N/N_83	N	N	60	.	.
NC_042551.1	16144490	19810_67_N/N_68_comp	N	N	58	.	.
NC_042551.1	16215154	66348_77_N/N_78	N	N	60	.	.
NC_042551.1	16224537	6165_32_N/N_33_comp	N	N	60	.	.
NC_042551.1	16231078	63993_82_N/N_83_comp	N	N	60	.	.
NC_042551.1	16509967	588_89_N/N_90	N	N	60	.	.
NC_042551.1	17557529	34403_81_N/N_82	N	N	60	.	.
NC_042551.1	17894679	1094_38_N/N_39	N	N	60	.	.
NC_042551.1	18261943	27448_37_N/N_38	N	N	60	.	.
NC_042551.1	18530960	69041_15_N/N_16_comp	N	N	30	.	.
NC_042551.1	18718279	75819_31_N/N_32_comp	N	N	60	.	.
NC_042551.1	18718366	45451_59_N/N_60	N	N	60	.	.
NC_042551.1	18811049	36680_93_N/N_94_comp	N	N	60	.	.
NC_042551.1	18816096	78096_16_N/N_17	N	N	60	.	.
NC_042551.1	19111587	44924_92_N/N_93	N	N	60	.	.
NC_042551.1	19291478	20297_48_N/N_49	N	N	60	.	.
NC_042551.1	19556421	67721_65_N/N_66	N	N	60	.	.
NC_042551.1	19586905	20972_82_N/N_83_comp	N	N	60	.	.
NC_042551.1	19587860	102406_9_N/N_10_comp	N	N	55	.	.
NC_042551.1	19628752	13270_69_N/N_70_comp	N	N	60	.	.
NC_042551.1	19883636	19590_92_N/N_93_comp	N	N	60	.	.
NC_042551.1	20124044	28410_50_N/N_51_comp	N	N	60	.	.
NC_042551.1	20602184	79954_72_N/N_73	N	N	60	.	.
NC_042551.1	20728466	66198_7_N/N_8_comp	N	N	60	.	.
NC_042551.1	21077404	75106_65_N/N_66_comp	N	N	60	.	.
NC_042551.1	21091514	6246_73_N/N_74	N	N	60	.	.
NC_042551.1	21116804	17430_86_N/N_87_comp	N	N	60	.	.
NC_042551.1	21171551	40454_55_N/N_56_comp	N	N	60	.	.
NC_042551.1	21355002	1522_41_N/N_42	N	N	60	.	.
NC_042551.1	21629129	70075_39_N/N_40_comp	N	N	60	.	.
NC_042551.1	21646743	18128_65_N/N_66_comp	N	N	60	.	.
NC_042551.1	21855313	29501_22_N/N_23_comp	N	N	60	.	.
NC_042551.1	21892074	83052_15_N/N_16_comp	N	N	60	.	.
NC_042551.1	22038126	46756_71_N/N_72_comp	N	N	60	.	.
NC_042551.1	22399692	32460_27_N/N_28	N	N	60	.	.
NC_042551.1	22725006	76987_51_N/N_52	N	N	60	.	.
NC_042551.1	22962867	68347_64_N/N_65_comp	N	N	60	.	.
NC_042551.1	22963016	8685_88_N/N_89	N	N	60	.	.
NC_042551.1	23512498	66972_16_N/N_17	N	N	60	.	.
NC_042551.1	23537193	20248_38_N/N_39	N	N	60	.	.
NC_042551.1	24690169	83120_88_N/N_89_comp	N	N	60	.	.
NC_042551.1	24709187	65142_34_N/N_35_comp	N	N	60	.	.
NC_042551.1	24824381	63617_74_N/N_75_comp	N	N	60	.	.
NC_042551.1	25334449	85730_55_N/N_56_comp	N	N	60	.	.
NC_042551.1	25335519	94194_31_N/N_32	N	N	60	.	.
NC_042551.1	25605069	14151_81_N/N_82_comp	N	N	60	.	.
NC_042551.1	25922972	33448_81_N/N_82_comp	N	N	60	.	.
NC_042551.1	26720050	71708_32_N/N_33	N	N	60	.	.
NC_042551.1	28132108	26939_39_N/N_40	N	N	60	.	.
NC_042551.1	28149094	13314_91_N/N_92_comp	N	N	60	.	.
NC_042551.1	28284810	45098_76_N/N_77_comp	N	N	60	.	.
NC_042551.1	28284960	11953_77_N/N_78	N	N	60	.	.
NC_042551.1	29367770	64104_28_N/N_29	N	N	60	.	.
NC_042551.1	29401620	70165_10_N/N_11	N	N	60	.	.
NC_042551.1	29432454	3649_50_N/N_51_comp	N	N	60	.	.
NC_042551.1	29686202	26687_43_N/N_44	N	N	60	.	.
NC_042551.1	29825039	76332_52_N/N_53_comp	N	N	60	.	.
NC_042551.1	29928747	79627_82_N/N_83	N	N	60	.	.
NC_042551.1	30480015	7964_53_N/N_54_comp	N	N	60	.	.
NC_042551.1	30604591	2183_71_N/N_72	N	N	60	.	.
NC_042551.1	31429487	17004_84_N/N_85_comp	N	N	60	.	.
NC_042551.1	31571951	4678_9_N/N_10_comp	N	N	60	.	.
NC_042551.1	31627166	44258_93_N/N_94	N	N	60	.	.
NC_042551.1	31888235	81265_37_N/N_38_comp	N	N	60	.	.
NC_042551.1	32204117	91633_84_N/N_85_comp	N	N	55	.	.
NC_042551.1	32267356	56528_13_N/N_14_comp	N	N	60	.	.
NC_042551.1	32327670	79782_86_N/N_87_comp	N	N	60	.	.
NC_042551.1	32809173	78291_29_N/N_30	N	N	60	.	.
NC_042551.1	33113667	73280_82_N/N_83_comp	N	N	60	.	.
NC_042551.1	33134771	38845_50_N/N_51_comp	N	N	60	.	.
NC_042551.1	33191793	84790_7_N/N_8_comp	N	N	60	.	.
NC_042551.1	33276871	56888_91_N/N_92_comp	N	N	60	.	.
NC_042551.1	33902132	12329_74_N/N_75_comp	N	N	60	.	.
NC_042551.1	33997039	51619_39_N/N_40	N	N	60	.	.
NC_042551.1	34342171	311072_45_N/N_46	N	N	60	.	.
NC_042551.1	34453985	19130_79_N/N_80	N	N	60	.	.
NC_042551.1	34798961	80896_32_N/N_33	N	N	45	.	.
NC_042551.1	35534701	62067_84_N/N_85_comp	N	N	60	.	.
NC_042551.1	35717148	69402_44_N/N_45	N	N	60	.	.
NC_042551.1	35861635	50045_10_N/N_11_comp	N	N	60	.	.
NC_042551.1	35861725	56510_83_N/N_84	N	N	60	.	.
NC_042551.1	36150366	36970_36_N/N_37_comp	N	N	60	.	.
NC_042551.1	36170659	74832_84_N/N_85_comp	N	N	60	.	.
NC_042551.1	36340547	14864_68_N/N_69	N	N	60	.	.
NC_042551.1	36544629	18922_18_N/N_19_comp	N	N	60	.	.
NC_042551.1	36980781	80185_8_N/N_9_comp	N	N	60	.	.
NC_042551.1	37291762	37332_30_N/N_31	N	N	60	.	.
NC_042551.1	37800288	36217_24_N/N_25_comp	N	N	60	.	.
NC_042551.1	37984077	37299_16_N/N_17_comp	N	N	60	.	.
NC_042551.1	37998321	82550_70_N/N_71_comp	N	N	60	.	.
NC_042551.1	37999056	86132_82_N/N_83	N	N	60	.	.
NC_042551.1	38092615	63544_16_N/N_17_comp	N	N	60	.	.
NC_042551.1	38281473	64723_27_N/N_28	N	N	55	.	.
NC_042551.1	38727277	43300_54_N/N_55_comp	N	N	60	.	.
NC_042551.1	39348878	74533_80_N/N_81_comp	N	N	60	.	.
NC_042551.1	39660322	23439_38_N/N_39	N	N	60	.	.
NC_042551.1	39770211	66201_81_N/N_82_comp	N	N	60	.	.
NC_042552.1	566746	18932_36_N/N_37_comp	N	N	60	.	.
NC_042552.1	651879	41954_44_N/N_45_comp	N	N	60	.	.
NC_042552.1	1159555	26302_32_N/N_33_comp	N	N	60	.	.
NC_042552.1	1903188	77443_35_N/N_36_comp	N	N	20	.	.
NC_042552.1	3111636	26268_82_N/N_83_comp	N	N	43	.	.
NC_042552.1	3985269	35310_21_N/N_22	N	N	60	.	.
NC_042552.1	4040836	41989_88_N/N_89_comp	N	N	60	.	.
NC_042552.1	4063425	88354_90_N/N_91_comp	N	N	60	.	.
NC_042552.1	4309042	87856_61_N/N_62_comp	N	N	60	.	.
NC_042552.1	4644210	79325_29_N/N_30	N	N	60	.	.
NC_042552.1	4835033	46860_66_N/N_67_comp	N	N	60	.	.
NC_042552.1	5064424	58497_19_N/N_20	N	N	60	.	.
NC_042552.1	5116742	39520_43_N/N_44	N	N	60	.	.
NC_042552.1	5539247	25492_82_N/N_83	N	N	60	.	.
NC_042552.1	5570537	12257_66_N/N_67	N	N	60	.	.
NC_042552.1	6016943	87473_64_N/N_65_comp	N	N	60	.	.
NC_042552.1	6030053	4732_14_N/N_15	N	N	60	.	.
NC_042552.1	6184590	25068_19_N/N_20	N	N	60	.	.
NC_042552.1	6482310	13174_92_N/N_93_comp	N	N	60	.	.
NC_042552.1	6647508	48505_12_N/N_13	N	N	60	.	.
NC_042552.1	6870677	79668_23_N/N_24_comp	N	N	60	.	.
NC_042552.1	6870730	11930_33_N/N_34	N	N	60	.	.
NC_042552.1	7244828	40003_82_N/N_83_comp	N	N	60	.	.
NC_042552.1	7469318	33387_91_N/N_92_comp	N	N	60	.	.
NC_042552.1	7802805	57527_28_N/N_29_comp	N	N	60	.	.
NC_042552.1	8747875	79196_88_N/N_89_comp	N	N	50	.	.
NC_042552.1	9005701	80762_71_N/N_72	N	N	60	.	.
NC_042552.1	9130458	7984_21_N/N_22	N	N	60	.	.
NC_042552.1	9212578	33635_92_N/N_93	N	N	60	.	.
NC_042552.1	9694949	81332_89_N/N_90	N	N	60	.	.
NC_042552.1	9819775	5345_58_N/N_59_comp	N	N	60	.	.
NC_042552.1	9843598	1903_43_N/N_44_comp	N	N	60	.	.
NC_042552.1	10007342	38842_76_N/N_77_comp	N	N	60	.	.
NC_042552.1	10094042	89145_22_N/N_23_comp	N	N	60	.	.
NC_042552.1	10094130	20657_69_N/N_70	N	N	60	.	.
NC_042552.1	10446220	52758_71_N/N_72	N	N	60	.	.
NC_042552.1	11324739	2405_90_N/N_91	N	N	60	.	.
NC_042552.1	11514599	75365_88_N/N_89_comp	N	N	60	.	.
NC_042552.1	11543412	48088_51_N/N_52	N	N	60	.	.
NC_042552.1	11598738	60828_49_N/N_50	N	N	60	.	.
NC_042552.1	11954323	484856_29_N/N_30	N	N	60	.	.
NC_042552.1	12031214	39022_61_N/N_62_comp	N	N	60	.	.
NC_042552.1	12704295	65241_34_N/N_35_comp	N	N	60	.	.
NC_042552.1	12704588	88468_89_N/N_90	N	N	60	.	.
NC_042552.1	12873026	35780_29_N/N_30_comp	N	N	60	.	.
NC_042552.1	12887715	61345_86_N/N_87_comp	N	N	60	.	.
NC_042552.1	12887851	81814_53_N/N_54	N	N	10	.	.
NC_042552.1	13049333	42012_74_N/N_75_comp	N	N	60	.	.
NC_042552.1	13428138	36545_68_N/N_69	N	N	60	.	.
NC_042552.1	14239615	39978_74_N/N_75	N	N	60	.	.
NC_042552.1	14282445	30215_19_N/N_20_comp	N	N	60	.	.
NC_042552.1	14469311	76011_42_N/N_43_comp	N	N	60	.	.
NC_042552.1	14662668	7520_74_N/N_75_comp	N	N	10	.	.
NC_042552.1	14821640	67404_80_N/N_81_comp	N	N	60	.	.
NC_042552.1	14846535	42744_28_N/N_29_comp	N	N	60	.	.
NC_042552.1	15001734	57732_86_N/N_87	N	N	60	.	.
NC_042552.1	15447020	10278_81_N/N_82	N	N	60	.	.
NC_042552.1	15629935	16501_65_N/N_66	N	N	60	.	.
NC_042552.1	15653727	65125_40_N/N_41_comp	N	N	60	.	.
NC_042552.1	15691012	1660_14_N/N_15	N	N	60	.	.
NC_042552.1	15698272	89742_14_N/N_15_comp	N	N	60	.	.
NC_042552.1	15716323	16482_23_N/N_24	N	N	60	.	.
NC_042552.1	15720826	38864_26_N/N_27	N	N	60	.	.
NC_042552.1	15723204	12289_90_N/N_91	N	N	60	.	.
NC_042552.1	16017449	47150_54_N/N_55_comp	N	N	60	.	.
NC_042552.1	16050162	7898_67_N/N_68	N	N	60	.	.
NC_042552.1	16292614	85783_87_N/N_88_comp	N	N	60	.	.
NC_042552.1	16612028	28707_72_N/N_73	N	N	60	.	.
NC_042552.1	17315743	33695_13_N/N_14	N	N	60	.	.
NC_042552.1	17707885	5763_60_N/N_61	N	N	60	.	.
NC_042552.1	17949221	39576_80_N/N_81_comp	N	N	60	.	.
NC_042552.1	18301150	41465_47_N/N_48	N	N	60	.	.
NC_042552.1	18347043	8156_61_N/N_62	N	N	60	.	.
NC_042552.1	18438576	66272_79_N/N_80_comp	N	N	60	.	.
NC_042552.1	18649031	65650_18_N/N_19_comp	N	N	60	.	.
NC_042552.1	18758423	5744_11_N/N_12	N	N	60	.	.
NC_042552.1	18871217	20031_68_N/N_69_comp	N	N	60	.	.
NC_042552.1	19218876	77789_90_N/N_91	N	N	60	.	.
NC_042552.1	20233508	42018_48_N/N_49_comp	N	N	60	.	.
NC_042552.1	20389417	77507_10_N/N_11	N	N	60	.	.
NC_042552.1	21492319	58987_20_N/N_21_comp	N	N	60	.	.
NC_042552.1	21748665	51613_31_N/N_32_comp	N	N	60	.	.
NC_042552.1	22067835	77807_45_N/N_46	N	N	60	.	.
NC_042552.1	22210567	48327_26_N/N_27	N	N	60	.	.
NC_042552.1	22243049	28158_31_N/N_32_comp	N	N	60	.	.
NC_042552.1	22243112	85909_35_N/N_36	N	N	60	.	.
NC_042552.1	22506732	25993_19_N/N_20	N	N	60	.	.
NC_042552.1	22515168	83555_12_N/N_13	N	N	60	.	.
NC_042552.1	23156176	73863_23_N/N_24_comp	N	N	60	.	.
NC_042552.1	23376654	60057_54_N/N_55	N	N	60	.	.
NC_042552.1	23460621	2912_75_N/N_76	N	N	58	.	.
NC_042552.1	23882655	66423_31_N/N_32	N	N	60	.	.
NC_042552.1	24036934	24945_88_N/N_89	N	N	38	.	.
NC_042552.1	24126476	9487_12_N/N_13	N	N	60	.	.
NC_042552.1	24309491	88813_91_N/N_92_comp	N	N	60	.	.
NC_042552.1	24525223	22775_91_N/N_92_comp	N	N	60	.	.
NC_042552.1	25137503	3704_75_N/N_76	N	N	60	.	.
NC_042552.1	25301126	90505_75_N/N_76	N	N	60	.	.
NC_042552.1	25309029	30829_22_N/N_23	N	N	60	.	.
NC_042552.1	25521623	32513_86_N/N_87	N	N	60	.	.
NC_042552.1	26013376	3680_44_N/N_45_comp	N	N	60	.	.
NC_042552.1	26720620	14570_33_N/N_34	N	N	60	.	.
NC_042552.1	26938150	28474_48_N/N_49	N	N	60	.	.
NC_042552.1	27119797	72587_35_N/N_36	N	N	60	.	.
NC_042552.1	27344580	38510_28_N/N_29_comp	N	N	60	.	.
NC_042552.1	27344680	36714_75_N/N_76	N	N	60	.	.
NC_042552.1	28218113	25173_87_N/N_88_comp	N	N	60	.	.
NC_042552.1	28337094	23933_68_N/N_69_comp	N	N	60	.	.
NC_042552.1	28395137	87220_90_N/N_91_comp	N	N	60	.	.
NC_042552.1	28462930	68244_24_N/N_25	N	N	60	.	.
NC_042552.1	28797616	2095_15_N/N_16	N	N	60	.	.
NC_042552.1	28945020	65364_89_N/N_90_comp	N	N	60	.	.
NC_042552.1	28996805	18690_41_N/N_42	N	N	60	.	.
NC_042552.1	29112716	44750_25_N/N_26_comp	N	N	60	.	.
NC_042552.1	29211244	28247_93_N/N_94	N	N	60	.	.
NC_042552.1	29451926	72910_40_N/N_41	N	N	60	.	.
NC_042552.1	29504879	82061_75_N/N_76	N	N	60	.	.
NC_042552.1	29518513	57647_31_N/N_32_comp	N	N	60	.	.
NC_042552.1	29543920	150818_23_N/N_24_comp	N	N	60	.	.
NC_042552.1	30377698	55992_93_N/N_94_comp	N	N	60	.	.
NC_042552.1	31750207	63389_48_N/N_49	N	N	60	.	.
NC_042552.1	31942616	3230_83_N/N_84	N	N	60	.	.
NC_042552.1	32344540	56824_40_N/N_41_comp	N	N	60	.	.
NC_042552.1	32493794	65643_43_N/N_44	N	N	15	.	.
NC_042552.1	32530020	70556_49_N/N_50_comp	N	N	60	.	.
NC_042552.1	32900889	14819_70_N/N_71_comp	N	N	40	.	.
NC_042552.1	33073269	61459_36_N/N_37_comp	N	N	60	.	.
NC_042552.1	33169086	84652_47_N/N_48_comp	N	N	60	.	.
NC_042552.1	33671761	90383_55_N/N_56_comp	N	N	60	.	.
NC_042552.1	33752802	29311_42_N/N_43	N	N	60	.	.
NC_042552.1	33861892	37056_9_N/N_10_comp	N	N	60	.	.
NC_042552.1	35197551	64103_64_N/N_65	N	N	60	.	.
NC_042552.1	35399677	8586_87_N/N_88_comp	N	N	60	.	.
NC_042552.1	35433022	47618_19_N/N_20	N	N	60	.	.
NC_042552.1	35680058	4093_81_N/N_82_comp	N	N	60	.	.
NC_042552.1	35745807	2182_32_N/N_33	N	N	60	.	.
NC_042552.1	35975299	70752_21_N/N_22_comp	N	N	60	.	.
NC_042552.1	35975352	63174_35_N/N_36	N	N	60	.	.
NC_042552.1	36476042	87844_27_N/N_28	N	N	60	.	.
NC_042552.1	36610017	66450_87_N/N_88_comp	N	N	60	.	.
NC_042552.1	36610110	73080_9_N/N_10	N	N	60	.	.
NC_042552.1	36727615	77098_37_N/N_38_comp	N	N	60	.	.
NC_042552.1	36841890	32740_64_N/N_65	N	N	10	.	.
NC_042552.1	37272514	21435_39_N/N_40	N	N	60	.	.
NC_042552.1	37551540	86418_49_N/N_50	N	N	60	.	.
NC_042552.1	37580508	37612_90_N/N_91_comp	N	N	56	.	.
NC_042552.1	38399616	43052_38_N/N_39	N	N	60	.	.
NC_042552.1	39181319	66562_83_N/N_84	N	N	60	.	.
NC_042552.1	39401392	61735_11_N/N_12	N	N	60	.	.
NC_042552.1	39857136	76119_76_N/N_77	N	N	60	.	.
NC_042552.1	40180162	27194_70_N/N_71_comp	N	N	60	.	.
NC_042552.1	40415492	27248_76_N/N_77_comp	N	N	60	.	.
NC_042552.1	40453968	70074_38_N/N_39_comp	N	N	60	.	.
NC_042552.1	40813215	81263_40_N/N_41_comp	N	N	60	.	.
NC_042552.1	41237194	37871_43_N/N_44	N	N	60	.	.
NC_042552.1	41260389	16877_47_N/N_48_comp	N	N	60	.	.
NC_042552.1	41367642	43415_6_N/N_7_comp	N	N	60	.	.
NC_042552.1	42166139	42148_23_N/N_24_comp	N	N	60	.	.
NC_042552.1	42469877	31313_8_N/N_9	N	N	60	.	.
NC_042552.1	42668995	44362_66_N/N_67_comp	N	N	60	.	.
NC_042552.1	42920836	43907_55_N/N_56	N	N	60	.	.
NC_042552.1	43090330	67182_68_N/N_69	N	N	60	.	.
NC_042552.1	43835837	54712_17_N/N_18_comp	N	N	60	.	.
NC_042552.1	43835902	40565_51_N/N_52	N	N	60	.	.
NC_042552.1	44312241	62046_22_N/N_23	N	N	60	.	.
NC_042552.1	44423277	45598_91_N/N_92_comp	N	N	60	.	.
NC_042552.1	44525251	12774_27_N/N_28_comp	N	N	60	.	.
NC_042552.1	44525282	61564_7_N/N_8	N	N	60	.	.
NC_042552.1	44679802	57040_33_N/N_34	N	N	60	.	.
NC_042552.1	44759892	28741_38_N/N_39	N	N	60	.	.
NC_042552.1	44811366	19329_43_N/N_44_comp	N	N	60	.	.
NC_042552.1	44811458	66534_52_N/N_53	N	N	60	.	.
NC_042552.1	44907230	34509_76_N/N_77_comp	N	N	60	.	.
NC_042553.1	169682	78716_18_N/N_19	N	N	60	.	.
NC_042553.1	426202	79489_34_N/N_35_comp	N	N	60	.	.
NC_042553.1	679651	6973_89_N/N_90_comp	N	N	60	.	.
NC_042553.1	679806	73138_69_N/N_70	N	N	33	.	.
NC_042553.1	849098	77819_93_N/N_94	N	N	60	.	.
NC_042553.1	895782	77489_39_N/N_40_comp	N	N	60	.	.
NC_042553.1	926240	33518_13_N/N_14	N	N	60	.	.
NC_042553.1	1324128	80802_92_N/N_93_comp	N	N	60	.	.
NC_042553.1	2044023	80784_82_N/N_83	N	N	60	.	.
NC_042553.1	2235667	7909_27_N/N_28_comp	N	N	60	.	.
NC_042553.1	2707901	90825_47_N/N_48_comp	N	N	60	.	.
NC_042553.1	3094462	41632_8_N/N_9	N	N	58	.	.
NC_042553.1	3269765	12366_27_N/N_28	N	N	60	.	.
NC_042553.1	3314731	68798_58_N/N_59_comp	N	N	20	.	.
NC_042553.1	3314858	70025_72_N/N_73	N	N	60	.	.
NC_042553.1	3376901	24431_85_N/N_86_comp	N	N	60	.	.
NC_042553.1	3947264	30738_68_N/N_69_comp	N	N	60	.	.
NC_042553.1	4120836	1799_74_N/N_75_comp	N	N	60	.	.
NC_042553.1	4190099	28765_62_N/N_63	N	N	60	.	.
NC_042553.1	4212843	24877_93_N/N_94_comp	N	N	60	.	.
NC_042553.1	4353644	20537_42_N/N_43	N	N	60	.	.
NC_042553.1	4539283	25232_65_N/N_66_comp	N	N	60	.	.
NC_042553.1	5037242	75592_91_N/N_92_comp	N	N	60	.	.
NC_042553.1	5381035	51502_61_N/N_62	N	N	60	.	.
NC_042553.1	5564594	56119_51_N/N_52	N	N	60	.	.
NC_042553.1	5900593	35873_87_N/N_88	N	N	60	.	.
NC_042553.1	7676631	60481_9_N/N_10_comp	N	N	60	.	.
NC_042553.1	7847042	79470_6_N/N_7	N	N	60	.	.
NC_042553.1	7873051	3025_68_N/N_69_comp	N	N	53	.	.
NC_042553.1	8049628	47630_65_N/N_66_comp	N	N	60	.	.
NC_042553.1	8529072	8218_40_N/N_41_comp	N	N	60	.	.
NC_042553.1	8704183	80536_58_N/N_59_comp	N	N	60	.	.
NC_042553.1	8704273	85651_35_N/N_36	N	N	60	.	.
NC_042553.1	8746872	59089_71_N/N_72_comp	N	N	60	.	.
NC_042553.1	8784469	68772_53_N/N_54_comp	N	N	60	.	.
NC_042553.1	9064405	68402_61_N/N_62_comp	N	N	60	.	.
NC_042553.1	9383073	42331_68_N/N_69_comp	N	N	60	.	.
NC_042553.1	9431849	674_12_N/N_13	N	N	60	.	.
NC_042553.1	9862219	55162_55_N/N_56_comp	N	N	60	.	.
NC_042553.1	9975293	91014_74_N/N_75_comp	N	N	60	.	.
NC_042553.1	10221008	53436_15_N/N_16	N	N	60	.	.
NC_042553.1	10250566	84943_71_N/N_72	N	N	60	.	.
NC_042553.1	10254815	43705_74_N/N_75_comp	N	N	60	.	.
NC_042553.1	10254960	52090_74_N/N_75	N	N	60	.	.
NC_042553.1	10301938	5354_64_N/N_65_comp	N	N	60	.	.
NC_042553.1	10302015	80710_16_N/N_17	N	N	60	.	.
NC_042553.1	10304481	85367_35_N/N_36_comp	N	N	60	.	.
NC_042553.1	10521535	67597_71_N/N_72_comp	N	N	60	.	.
NC_042553.1	10970788	15399_39_N/N_40	N	N	60	.	.
NC_042553.1	11217116	16464_32_N/N_33_comp	N	N	60	.	.
NC_042553.1	11830792	52092_87_N/N_88_comp	N	N	60	.	.
NC_042553.1	11856381	40756_10_N/N_11	N	N	60	.	.
NC_042553.1	11863221	26769_27_N/N_28	N	N	60	.	.
NC_042553.1	12415341	20173_87_N/N_88_comp	N	N	60	.	.
NC_042553.1	12582210	57030_15_N/N_16_comp	N	N	52	.	.
NC_042553.1	12780993	46424_82_N/N_83	N	N	60	.	.
NC_042553.1	12864002	44739_32_N/N_33	N	N	60	.	.
NC_042553.1	13049205	49641_28_N/N_29_comp	N	N	60	.	.
NC_042553.1	13049273	47155_43_N/N_44	N	N	60	.	.
NC_042553.1	13263316	5816_28_N/N_29	N	N	34	.	.
NC_042553.1	13293304	52146_8_N/N_9_comp	N	N	60	.	.
NC_042553.1	13614564	32359_54_N/N_55	N	N	60	.	.
NC_042553.1	14662572	76269_74_N/N_75_comp	N	N	60	.	.
NC_042553.1	14843535	41458_65_N/N_66_comp	N	N	60	.	.
NC_042553.1	14843684	47563_87_N/N_88	N	N	60	.	.
NC_042553.1	15028131	82149_27_N/N_28_comp	N	N	60	.	.
NC_042553.1	15559425	24449_51_N/N_52_comp	N	N	60	.	.
NC_042553.1	16201808	59834_56_N/N_57	N	N	60	.	.
NC_042553.1	16592469	75614_10_N/N_11_comp	N	N	60	.	.
NC_042553.1	17287587	23022_50_N/N_51_comp	N	N	60	.	.
NC_042553.1	18457257	12989_55_N/N_56	N	N	60	.	.
NC_042553.1	18942936	45697_93_N/N_94_comp	N	N	60	.	.
NC_042553.1	19174832	75180_83_N/N_84_comp	N	N	60	.	.
NC_042553.1	19379337	39454_24_N/N_25	N	N	60	.	.
NC_042553.1	19568633	52063_33_N/N_34_comp	N	N	60	.	.
NC_042553.1	19697618	49923_7_N/N_8	N	N	60	.	.
NC_042553.1	19699808	29429_14_N/N_15_comp	N	N	60	.	.
NC_042553.1	19699868	26641_49_N/N_50	N	N	60	.	.
NC_042553.1	19887447	63023_26_N/N_27	N	N	60	.	.
NC_042553.1	19900725	40543_55_N/N_56	N	N	60	.	.
NC_042553.1	20568764	35138_36_N/N_37	N	N	60	.	.
NC_042553.1	20789445	41908_79_N/N_80_comp	N	N	60	.	.
NC_042553.1	20838172	3915_85_N/N_86	N	N	60	.	.
NC_042553.1	20955919	10567_31_N/N_32	N	N	60	.	.
NC_042553.1	21064681	78072_63_N/N_64_comp	N	N	60	.	.
NC_042553.1	21292666	72408_81_N/N_82	N	N	60	.	.
NC_042553.1	21970868	60292_66_N/N_67	N	N	60	.	.
NC_042553.1	22080036	78005_14_N/N_15_comp	N	N	60	.	.
NC_042553.1	22080079	52547_32_N/N_33	N	N	60	.	.
NC_042553.1	22135052	85810_14_N/N_15_comp	N	N	60	.	.
NC_042553.1	22425998	76116_88_N/N_89	N	N	60	.	.
NC_042553.1	22429737	18855_80_N/N_81	N	N	60	.	.
NC_042553.1	22636415	80477_46_N/N_47_comp	N	N	60	.	.
NC_042553.1	22718074	86258_47_N/N_48_comp	N	N	60	.	.
NC_042553.1	22949394	3141_44_N/N_45_comp	N	N	60	.	.
NC_042553.1	23332989	62229_89_N/N_90	N	N	60	.	.
NC_042553.1	23359299	73777_32_N/N_33	N	N	60	.	.
NC_042553.1	23484136	3110_86_N/N_87_comp	N	N	60	.	.
NC_042553.1	23650762	54792_57_N/N_58	N	N	60	.	.
NC_042553.1	23891064	73424_12_N/N_13	N	N	60	.	.
NC_042553.1	24028388	62774_79_N/N_80	N	N	60	.	.
NC_042553.1	24232974	2140_7_N/N_8	N	N	60	.	.
NC_042553.1	25301195	8212_89_N/N_90	N	N	60	.	.
NC_042553.1	25571030	30636_30_N/N_31	N	N	60	.	.
NC_042553.1	25709488	55776_82_N/N_83_comp	N	N	60	.	.
NC_042553.1	25939464	55235_64_N/N_65	N	N	60	.	.
NC_042553.1	26209661	64557_56_N/N_57	N	N	60	.	.
NC_042553.1	26433441	74097_7_N/N_8_comp	N	N	60	.	.
NC_042553.1	26569585	14208_7_N/N_8_comp	N	N	60	.	.
NC_042553.1	26789122	37050_31_N/N_32	N	N	60	.	.
NC_042553.1	27276586	32413_25_N/N_26	N	N	60	.	.
NC_042553.1	27681374	35451_38_N/N_39	N	N	60	.	.
NC_042553.1	27770760	80936_27_N/N_28	N	N	60	.	.
NC_042553.1	27888639	75666_28_N/N_29	N	N	60	.	.
NC_042553.1	27967774	52190_63_N/N_64	N	N	60	.	.
NC_042553.1	28537211	63852_32_N/N_33_comp	N	N	60	.	.
NC_042553.1	28769503	71022_93_N/N_94_comp	N	N	60	.	.
NC_042553.1	28769657	25318_64_N/N_65	N	N	60	.	.
NC_042553.1	29209075	28683_65_N/N_66_comp	N	N	60	.	.
NC_042553.1	29453605	65747_40_N/N_41	N	N	60	.	.
NC_042553.1	29755128	722_55_N/N_56_comp	N	N	60	.	.
NC_042553.1	29774289	75352_91_N/N_92	N	N	60	.	.
NC_042553.1	30072282	52232_47_N/N_48_comp	N	N	60	.	.
NC_042553.1	30378504	5820_55_N/N_56_comp	N	N	60	.	.
NC_042553.1	30597456	28851_13_N/N_14_comp	N	N	60	.	.
NC_042553.1	30824529	41087_58_N/N_59	N	N	60	.	.
NC_042553.1	30941396	51535_48_N/N_49_comp	N	N	60	.	.
NC_042553.1	31361299	29763_88_N/N_89	N	N	60	.	.
NC_042553.1	31788990	59227_9_N/N_10	N	N	60	.	.
NC_042553.1	32442472	47857_22_N/N_23	N	N	60	.	.
NC_042553.1	32501321	34926_41_N/N_42_comp	N	N	60	.	.
NC_042553.1	32501390	42488_31_N/N_32	N	N	60	.	.
NC_042553.1	32545117	78606_31_N/N_32_comp	N	N	60	.	.
NC_042554.1	120027	16738_28_N/N_29	N	N	60	.	.
NC_042554.1	179207	89971_14_N/N_15	N	N	60	.	.
NC_042554.1	222151	45741_51_N/N_52	N	N	60	.	.
NC_042554.1	924233	110406_22_N/N_23_comp	N	N	60	.	.
NC_042554.1	1650035	34518_72_N/N_73_comp	N	N	60	.	.
NC_042554.1	1686542	68986_63_N/N_64_comp	N	N	60	.	.
NC_042554.1	1786358	35732_67_N/N_68_comp	N	N	48	.	.
NC_042554.1	1793593	37725_72_N/N_73_comp	N	N	60	.	.
NC_042554.1	1793725	70345_63_N/N_64	N	N	60	.	.
NC_042554.1	1938994	62383_16_N/N_17	N	N	60	.	.
NC_042554.1	2114550	26180_78_N/N_79	N	N	60	.	.
NC_042554.1	2194196	77906_39_N/N_40_comp	N	N	60	.	.
NC_042554.1	2294458	66661_45_N/N_46_comp	N	N	60	.	.
NC_042554.1	3158959	37231_87_N/N_88	N	N	60	.	.
NC_042554.1	3502892	79426_57_N/N_58	N	N	60	.	.
NC_042554.1	3556211	57237_22_N/N_23_comp	N	N	60	.	.
NC_042554.1	3720296	38067_39_N/N_40_comp	N	N	60	.	.
NC_042554.1	3772858	3990_34_N/N_35_comp	N	N	60	.	.
NC_042554.1	4186535	64656_73_N/N_74_comp	N	N	60	.	.
NC_042554.1	4418931	59040_84_N/N_85	N	N	60	.	.
NC_042554.1	4610770	85260_36_N/N_37_comp	N	N	60	.	.
NC_042554.1	5467357	50989_23_N/N_24	N	N	60	.	.
NC_042554.1	5694357	46214_52_N/N_53_comp	N	N	60	.	.
NC_042554.1	6617994	1802_67_N/N_68	N	N	60	.	.
NC_042554.1	7122148	71206_86_N/N_87	N	N	60	.	.
NC_042554.1	7416542	50004_21_N/N_22_comp	N	N	60	.	.
NC_042554.1	7694791	31945_61_N/N_62_comp	N	N	60	.	.
NC_042554.1	7795740	322_68_N/N_69_comp	N	N	60	.	.
NC_042554.1	7919567	63730_81_N/N_82	N	N	60	.	.
NC_042554.1	8202415	75361_49_N/N_50_comp	N	N	60	.	.
NC_042554.1	10199908	85727_90_N/N_91	N	N	60	.	.
NC_042554.1	11260095	39343_90_N/N_91_comp	N	N	60	.	.
NC_042554.1	11279824	83356_19_N/N_20_comp	N	N	60	.	.
NC_042554.1	12487283	83092_15_N/N_16_comp	N	N	60	.	.
NC_042554.1	12494887	45606_86_N/N_87	N	N	60	.	.
NC_042554.1	12781496	15504_67_N/N_68_comp	N	N	60	.	.
NC_042554.1	14609188	35335_18_N/N_19	N	N	60	.	.
NC_042554.1	14794425	71343_21_N/N_22_comp	N	N	60	.	.
NC_042554.1	15385871	27673_45_N/N_46	N	N	60	.	.
NC_042554.1	15504595	31649_61_N/N_62_comp	N	N	60	.	.
NC_042554.1	15587920	71331_42_N/N_43_comp	N	N	60	.	.
NC_042554.1	16790196	32913_81_N/N_82_comp	N	N	60	.	.
NC_042554.1	17262504	18817_90_N/N_91	N	N	60	.	.
NC_042554.1	17438691	16292_24_N/N_25	N	N	60	.	.
NC_042554.1	18187565	85140_72_N/N_73	N	N	60	.	.
NC_042554.1	18334412	77233_84_N/N_85_comp	N	N	60	.	.
NC_042554.1	18345403	28620_52_N/N_53_comp	N	N	60	.	.
NC_042554.1	18345496	40780_44_N/N_45	N	N	60	.	.
NC_042554.1	18906877	36476_59_N/N_60	N	N	60	.	.
NC_042554.1	19029688	71435_79_N/N_80_comp	N	N	60	.	.
NC_042554.1	19483126	36617_93_N/N_94	N	N	60	.	.
NC_042554.1	20108107	7219_46_N/N_47	N	N	24	.	.
NC_042554.1	20247173	70726_93_N/N_94_comp	N	N	60	.	.
NC_042554.1	20402210	41926_14_N/N_15_comp	N	N	60	.	.
NC_042554.1	20402258	64990_37_N/N_38	N	N	60	.	.
NC_042554.1	20539970	15332_16_N/N_17	N	N	60	.	.
NC_042554.1	20999665	83270_27_N/N_28_comp	N	N	35	.	.
NC_042554.1	21049399	84547_42_N/N_43_comp	N	N	60	.	.
NC_042554.1	21134387	25908_67_N/N_68	N	N	60	.	.
NC_042554.1	21322567	15259_40_N/N_41_comp	N	N	60	.	.
NC_042554.1	21701727	90976_36_N/N_37	N	N	60	.	.
NC_042554.1	22013810	37507_37_N/N_38_comp	N	N	52	.	.
NC_042554.1	22183238	16647_9_N/N_10_comp	N	N	60	.	.
NC_042554.1	22183252	53737_8_N/N_9	N	N	60	.	.
NC_042554.1	22192981	71607_88_N/N_89	N	N	60	.	.
NC_042554.1	22869633	76358_12_N/N_13_comp	N	N	60	.	.
NC_042554.1	23339422	59208_34_N/N_35_comp	N	N	60	.	.
NC_042554.1	23433672	9992_13_N/N_14_comp	N	N	60	.	.
NC_042554.1	23433704	76892_22_N/N_23	N	N	60	.	.
NC_042554.1	23767561	15782_37_N/N_38	N	N	60	.	.
NC_042554.1	23823704	60773_65_N/N_66_comp	N	N	60	.	.
NC_042554.1	23882122	48280_78_N/N_79_comp	N	N	60	.	.
NC_042554.1	23882242	55585_45_N/N_46	N	N	60	.	.
NC_042554.1	23986131	44984_49_N/N_50_comp	N	N	60	.	.
NC_042554.1	24805356	49938_29_N/N_30	N	N	60	.	.
NC_042554.1	25441235	68506_29_N/N_30_comp	N	N	60	.	.
NC_042554.1	25903085	24742_40_N/N_41_comp	N	N	60	.	.
NC_042554.1	26288753	28339_41_N/N_42	N	N	60	.	.
NC_042554.1	26376752	64668_66_N/N_67_comp	N	N	53	.	.
NC_042554.1	26456758	69235_68_N/N_69_comp	N	N	60	.	.
NC_042554.1	26456846	52279_23_N/N_24	N	N	60	.	.
NC_042554.1	26471496	20887_61_N/N_62	N	N	60	.	.
NC_042554.1	26522871	82193_80_N/N_81	N	N	60	.	.
NC_042554.1	26622836	5568_60_N/N_61	N	N	60	.	.
NC_042554.1	26625138	148_91_N/N_92_comp	N	N	60	.	.
NC_042554.1	27308896	8679_43_N/N_44_comp	N	N	60	.	.
NC_042554.1	27585855	38838_53_N/N_54_comp	N	N	60	.	.
NC_042554.1	27742007	47946_9_N/N_10_comp	N	N	60	.	.
NC_042554.1	27862583	14938_47_N/N_48_comp	N	N	60	.	.
NC_042554.1	27868494	38398_62_N/N_63_comp	N	N	60	.	.
NC_042554.1	28601990	77206_81_N/N_82	N	N	60	.	.
NC_042554.1	29620801	72543_60_N/N_61_comp	N	N	60	.	.
NC_042554.1	29644145	59994_6_N/N_7_comp	N	N	60	.	.
NC_042554.1	29904330	16093_50_N/N_51	N	N	60	.	.
NC_042554.1	29973838	81611_14_N/N_15_comp	N	N	39	.	.
NC_042554.1	29973883	34565_34_N/N_35	N	N	39	.	.
NC_042554.1	30195935	76823_50_N/N_51	N	N	60	.	.
NC_042554.1	30364325	73263_68_N/N_69	N	N	60	.	.
NC_042554.1	30610682	16215_40_N/N_41_comp	N	N	60	.	.
NC_042554.1	30875895	16457_10_N/N_11_comp	N	N	60	.	.
NC_042554.1	31097592	65661_49_N/N_50_comp	N	N	60	.	.
NC_042554.1	31174875	8057_67_N/N_68_comp	N	N	60	.	.
NC_042554.1	31573997	41816_46_N/N_47_comp	N	N	60	.	.
NC_042554.1	31685683	56963_18_N/N_19_comp	N	N	60	.	.
NC_042554.1	32036747	77757_44_N/N_45_comp	N	N	60	.	.
NC_042554.1	32148983	29861_53_N/N_54	N	N	60	.	.
NC_042554.1	32797108	19707_92_N/N_93	N	N	60	.	.
NC_042554.1	33203424	79522_6_N/N_7_comp	N	N	60	.	.
NC_042554.1	33203454	22223_27_N/N_28	N	N	60	.	.
NC_042554.1	33363444	58459_84_N/N_85_comp	N	N	60	.	.
NC_042554.1	33424282	15646_90_N/N_91	N	N	60	.	.
NC_042554.1	34026894	51228_77_N/N_78	N	N	60	.	.
NC_042554.1	34366746	86665_83_N/N_84_comp	N	N	60	.	.
NC_042554.1	34366890	45232_64_N/N_65	N	N	60	.	.
NC_042554.1	34439571	42375_8_N/N_9	N	N	60	.	.
NC_042554.1	34458643	54820_60_N/N_61_comp	N	N	60	.	.
NC_042554.1	34495566	74153_30_N/N_31	N	N	60	.	.
NC_042554.1	35031989	43785_17_N/N_18	N	N	60	.	.
NC_042554.1	35236014	24600_92_N/N_93_comp	N	N	60	.	.
NC_042554.1	35855929	62701_76_N/N_77_comp	N	N	60	.	.
NC_042554.1	35938467	42535_6_N/N_7_comp	N	N	60	.	.
NC_042554.1	36065683	24127_68_N/N_69_comp	N	N	60	.	.
NC_042554.1	37553017	10124_68_N/N_69	N	N	60	.	.
NC_042554.1	38215912	5294_39_N/N_40	N	N	23	.	.
NC_042554.1	38303706	48406_21_N/N_22_comp	N	N	60	.	.
NC_042554.1	38303796	28221_72_N/N_73	N	N	60	.	.
NC_042554.1	38591018	48121_44_N/N_45_comp	N	N	60	.	.
NC_042554.1	38591143	1967_84_N/N_85	N	N	60	.	.
NC_042554.1	38750895	3595_73_N/N_74	N	N	31	.	.
NC_042554.1	38803538	75292_60_N/N_61_comp	N	N	60	.	.
NC_042554.1	38937490	62426_56_N/N_57_comp	N	N	60	.	.
NC_042554.1	38984534	65052_29_N/N_30_comp	N	N	60	.	.
NC_042554.1	39675365	61262_9_N/N_10_comp	N	N	60	.	.
NC_042554.1	40030281	68554_93_N/N_94_comp	N	N	60	.	.
NC_042554.1	40454120	83200_90_N/N_91_comp	N	N	60	.	.
NC_042554.1	40454261	74183_54_N/N_55	N	N	60	.	.
NC_042554.1	40479943	34439_56_N/N_57	N	N	41	.	.
NC_042554.1	40657101	10440_18_N/N_19	N	N	60	.	.
NC_042554.1	41133776	78867_49_N/N_50_comp	N	N	60	.	.
NC_042554.1	41625365	35148_71_N/N_72_comp	N	N	60	.	.
NC_042554.1	41763615	26457_35_N/N_36_comp	N	N	60	.	.
NC_042554.1	42054125	12591_65_N/N_66_comp	N	N	60	.	.
NC_042554.1	42087085	37988_65_N/N_66_comp	N	N	31	.	.
NC_042554.1	42191270	87387_11_N/N_12_comp	N	N	60	.	.
NC_042554.1	44127848	66050_54_N/N_55_comp	N	N	60	.	.
NC_042554.1	44128339	82007_39_N/N_40	N	N	60	.	.
NC_042554.1	44447023	33626_9_N/N_10_comp	N	N	60	.	.
NC_042554.1	44455768	13823_26_N/N_27_comp	N	N	60	.	.
NC_042554.1	44576641	83466_46_N/N_47	N	N	60	.	.
NC_042554.1	44705961	75643_79_N/N_80_comp	N	N	60	.	.
NC_042554.1	44890663	59273_28_N/N_29	N	N	60	.	.
NC_042554.1	46048651	47089_67_N/N_68	N	N	60	.	.
NC_042554.1	46323941	48161_75_N/N_76	N	N	60	.	.
NC_042554.1	46363461	84670_80_N/N_81	N	N	60	.	.
NC_042554.1	46626257	66824_65_N/N_66_comp	N	N	60	.	.
NC_042554.1	47512951	83322_41_N/N_42_comp	N	N	60	.	.
NC_042554.1	47632201	27226_85_N/N_86_comp	N	N	60	.	.
NC_042554.1	48007389	31850_69_N/N_70_comp	N	N	60	.	.
NC_042554.1	48065022	62441_35_N/N_36	N	N	60	.	.
NC_042554.1	48343912	40837_25_N/N_26	N	N	60	.	.
NC_042554.1	48371318	80003_26_N/N_27	N	N	60	.	.
NC_042554.1	48453772	50140_64_N/N_65	N	N	60	.	.
NC_042554.1	48972697	42536_15_N/N_16_comp	N	N	60	.	.
NC_042554.1	48972734	51267_25_N/N_26	N	N	60	.	.
NC_042554.1	49194755	69400_88_N/N_89	N	N	60	.	.
NC_042554.1	50795875	53057_25_N/N_26	N	N	60	.	.
NC_042554.1	50816236	64102_57_N/N_58	N	N	60	.	.
NC_042554.1	50819379	51537_13_N/N_14	N	N	60	.	.
NC_042554.1	50930564	67793_9_N/N_10_comp	N	N	60	.	.
NC_042554.1	50952536	80546_29_N/N_30	N	N	30	.	.
NC_042554.1	51037489	50241_7_N/N_8_comp	N	N	60	.	.
NC_042554.1	51118389	71927_80_N/N_81_comp	N	N	60	.	.
NC_042554.1	51213315	40534_14_N/N_15	N	N	60	.	.
NC_042554.1	51278770	34002_81_N/N_82	N	N	60	.	.
NC_042554.1	51520092	27232_32_N/N_33_comp	N	N	60	.	.
NC_042554.1	52093797	40034_74_N/N_75	N	N	60	.	.
NC_042554.1	52890931	43719_81_N/N_82_comp	N	N	60	.	.
NC_042554.1	53413535	39566_29_N/N_30	N	N	60	.	.
NC_042554.1	54027414	82628_56_N/N_57_comp	N	N	60	.	.
NC_042554.1	54482690	34394_45_N/N_46	N	N	60	.	.
NC_042554.1	54749503	25326_17_N/N_18	N	N	60	.	.
NC_042554.1	55406308	64254_60_N/N_61_comp	N	N	60	.	.
NC_042554.1	55408567	39103_43_N/N_44	N	N	60	.	.
NC_042554.1	55884601	56248_89_N/N_90	N	N	60	.	.
NC_042554.1	56022593	85408_88_N/N_89	N	N	60	.	.
NC_042554.1	56890210	8871_61_N/N_62_comp	N	N	60	.	.
NC_042554.1	57394452	86067_36_N/N_37	N	N	60	.	.
NC_042554.1	57548106	40102_22_N/N_23_comp	N	N	60	.	.
NC_042554.1	57548155	24253_30_N/N_31	N	N	60	.	.
NC_042554.1	57765069	453_37_N/N_38_comp	N	N	60	.	.
NC_042554.1	57765120	28926_17_N/N_18	N	N	60	.	.
NC_042554.1	58121318	40402_18_N/N_19_comp	N	N	60	.	.
NC_042554.1	58223986	41784_36_N/N_37	N	N	43	.	.
NC_042554.1	58958553	43147_19_N/N_20_comp	N	N	60	.	.
NC_042554.1	59493781	24441_67_N/N_68	N	N	60	.	.
NC_042554.1	60081370	15909_81_N/N_82	N	N	60	.	.
NC_042554.1	60162986	91437_93_N/N_94	N	N	60	.	.
NC_042554.1	60225691	81835_33_N/N_34_comp	N	N	60	.	.
NC_042554.1	61336018	22439_22_N/N_23_comp	N	N	60	.	.
NC_042554.1	61881744	71200_64_N/N_65_comp	N	N	60	.	.
NC_042554.1	62877115	67480_66_N/N_67_comp	N	N	60	.	.
NC_042554.1	63385423	2825_77_N/N_78_comp	N	N	60	.	.
NC_042554.1	63976917	16380_24_N/N_25_comp	N	N	32	.	.
NC_042554.1	64290781	88515_34_N/N_35	N	N	60	.	.
NC_042554.1	64343430	90854_30_N/N_31	N	N	60	.	.
NC_042554.1	64834792	26216_65_N/N_66_comp	N	N	60	.	.
NC_042554.1	65196870	77453_73_N/N_74_comp	N	N	60	.	.
NC_042554.1	65518489	74221_23_N/N_24	N	N	60	.	.
NC_042554.1	67885970	45400_21_N/N_22	N	N	60	.	.
NC_042554.1	68689283	47460_6_N/N_7	N	N	60	.	.
NC_042554.1	69550784	5022_34_N/N_35_comp	N	N	60	.	.
NC_042554.1	69645497	65527_90_N/N_91_comp	N	N	60	.	.
NC_042554.1	69717364	67438_68_N/N_69_comp	N	N	60	.	.
NC_042554.1	69794850	8989_21_N/N_22	N	N	60	.	.
NC_042554.1	69916666	31578_32_N/N_33_comp	N	N	60	.	.
NC_042554.1	69961458	49787_75_N/N_76	N	N	60	.	.
NC_042555.1	124063	24930_85_N/N_86	N	N	60	.	.
NC_042555.1	304242	90347_30_N/N_31	N	N	60	.	.
NC_042555.1	511102	5126_8_N/N_9	N	N	60	.	.
NC_042555.1	649672	147344_86_N/N_87_comp	N	N	38	.	.
NC_042555.1	678074	61419_40_N/N_41	N	N	60	.	.
NC_042555.1	1285016	38499_21_N/N_22_comp	N	N	60	.	.
NC_042555.1	1285082	31646_48_N/N_49	N	N	60	.	.
NC_042555.1	1626492	21055_71_N/N_72_comp	N	N	60	.	.
NC_042555.1	1885370	47458_89_N/N_90_comp	N	N	60	.	.
NC_042555.1	2843828	39665_93_N/N_94	N	N	52	.	.
NC_042555.1	3022375	40110_86_N/N_87	N	N	60	.	.
NC_042555.1	3349693	5974_79_N/N_80	N	N	60	.	.
NC_042555.1	3371545	35328_6_N/N_7	N	N	60	.	.
NC_042555.1	3423803	55490_22_N/N_23_comp	N	N	60	.	.
NC_042555.1	3968079	16229_20_N/N_21	N	N	60	.	.
NC_042555.1	4528166	75002_93_N/N_94	N	N	60	.	.
NC_042555.1	4543243	12896_69_N/N_70_comp	N	N	60	.	.
NC_042555.1	5091974	43884_16_N/N_17	N	N	38	.	.
NC_042555.1	5193839	25910_46_N/N_47	N	N	60	.	.
NC_042555.1	6052346	9445_55_N/N_56_comp	N	N	26	.	.
NC_042555.1	6120725	8508_71_N/N_72_comp	N	N	60	.	.
NC_042555.1	6266683	49698_15_N/N_16	N	N	60	.	.
NC_042555.1	6819267	30408_31_N/N_32	N	N	60	.	.
NC_042555.1	6918562	66740_50_N/N_51_comp	N	N	60	.	.
NC_042555.1	6918629	4037_20_N/N_21	N	N	60	.	.
NC_042555.1	7085050	66536_18_N/N_19_comp	N	N	55	.	.
NC_042555.1	7198524	73346_67_N/N_68	N	N	60	.	.
NC_042555.1	7240958	63988_67_N/N_68_comp	N	N	60	.	.
NC_042555.1	7241088	88477_66_N/N_67	N	N	60	.	.
NC_042555.1	7281830	42895_51_N/N_52	N	N	60	.	.
NC_042555.1	8363509	59750_49_N/N_50	N	N	60	.	.
NC_042555.1	8781059	77085_22_N/N_23	N	N	60	.	.
NC_042555.1	9475519	16406_15_N/N_16_comp	N	N	60	.	.
NC_042555.1	9475612	128850_81_N/N_82	N	N	60	.	.
NC_042555.1	10432818	43146_50_N/N_51_comp	N	N	53	.	.
NC_042555.1	10432957	71307_92_N/N_93	N	N	60	.	.
NC_042555.1	10483716	45548_69_N/N_70	N	N	60	.	.
NC_042555.1	10929615	27040_28_N/N_29_comp	N	N	60	.	.
NC_042555.1	11143817	7093_48_N/N_49_comp	N	N	60	.	.
NC_042555.1	11623204	74113_46_N/N_47_comp	N	N	60	.	.
NC_042555.1	11623678	41558_40_N/N_41	N	N	60	.	.
NC_042555.1	11951423	81447_68_N/N_69_comp	N	N	60	.	.
NC_042555.1	12608626	35206_47_N/N_48_comp	N	N	60	.	.
NC_042555.1	12696247	68847_66_N/N_67	N	N	60	.	.
NC_042555.1	15706707	90164_93_N/N_94	N	N	60	.	.
NC_042555.1	15833504	39942_93_N/N_94_comp	N	N	60	.	.
NC_042555.1	15928399	17943_35_N/N_36_comp	N	N	60	.	.
NC_042555.1	16173414	80499_50_N/N_51	N	N	60	.	.
NC_042555.1	16530874	56887_73_N/N_74_comp	N	N	60	.	.
NC_042555.1	17183252	11435_55_N/N_56_comp	N	N	60	.	.
NC_042555.1	18014477	36301_84_N/N_85_comp	N	N	60	.	.
NC_042555.1	18772037	53446_45_N/N_46_comp	N	N	60	.	.
NC_042555.1	18772160	78238_81_N/N_82	N	N	60	.	.
NC_042555.1	18851342	71937_46_N/N_47	N	N	39	.	.
NC_042555.1	19581071	31001_23_N/N_24_comp	N	N	60	.	.
NC_042555.1	19631941	28411_65_N/N_66	N	N	34	.	.
NC_042555.1	19812760	45871_74_N/N_75_comp	N	N	60	.	.
NC_042555.1	20014408	27182_15_N/N_16	N	N	60	.	.
NC_042555.1	20138463	32089_9_N/N_10_comp	N	N	60	.	.
NC_042555.1	20138536	809_67_N/N_68	N	N	60	.	.
NC_042555.1	20442972	14375_62_N/N_63_comp	N	N	60	.	.
NC_042555.1	20474820	46545_59_N/N_60	N	N	60	.	.
NC_042555.1	20915545	13195_25_N/N_26_comp	N	N	60	.	.
NC_042555.1	22479553	34436_71_N/N_72_comp	N	N	60	.	.
NC_042555.1	22777058	14956_92_N/N_93	N	N	60	.	.
NC_042555.1	23111298	6327_27_N/N_28	N	N	60	.	.
NC_042555.1	23135892	43572_86_N/N_87_comp	N	N	60	.	.
NC_042555.1	23388795	17402_88_N/N_89	N	N	60	.	.
NC_042555.1	23602263	33823_87_N/N_88	N	N	60	.	.
NC_042555.1	23898907	58634_58_N/N_59	N	N	60	.	.
NC_042555.1	23985400	46780_56_N/N_57_comp	N	N	60	.	.
NC_042555.1	24194510	22102_8_N/N_9_comp	N	N	60	.	.
NC_042555.1	24999257	4029_93_N/N_94	N	N	42	.	.
NC_042555.1	25093827	58996_36_N/N_37	N	N	60	.	.
NC_042555.1	25430834	32179_36_N/N_37	N	N	60	.	.
NC_042555.1	26237357	77115_85_N/N_86	N	N	60	.	.
NC_042555.1	26331690	56099_89_N/N_90_comp	N	N	60	.	.
NC_042555.1	26457240	69213_50_N/N_51_comp	N	N	60	.	.
NC_042555.1	26722551	60833_66_N/N_67	N	N	37	.	.
NC_042555.1	26880423	81502_33_N/N_34_comp	N	N	60	.	.
NC_042555.1	27183437	68602_68_N/N_69_comp	N	N	39	.	.
NC_042555.1	27460648	63336_44_N/N_45_comp	N	N	60	.	.
NC_042555.1	27965537	42032_47_N/N_48_comp	N	N	35	.	.
NC_042555.1	28640584	57261_39_N/N_40_comp	N	N	60	.	.
NC_042556.1	88715	33175_91_N/N_92	N	N	60	.	.
NC_042556.1	268686	45530_19_N/N_20	N	N	60	.	.
NC_042556.1	1437095	66286_69_N/N_70	N	N	60	.	.
NC_042556.1	1747803	84361_38_N/N_39	N	N	60	.	.
NC_042556.1	1779916	24723_16_N/N_17	N	N	60	.	.
NC_042556.1	2199279	51642_70_N/N_71_comp	N	N	60	.	.
NC_042556.1	3533879	68101_39_N/N_40_comp	N	N	60	.	.
NC_042556.1	3980446	32816_16_N/N_17	N	N	60	.	.
NC_042556.1	4067931	80618_22_N/N_23	N	N	60	.	.
NC_042556.1	4177866	1835_26_N/N_27_comp	N	N	60	.	.
NC_042556.1	4722484	32499_38_N/N_39	N	N	60	.	.
NC_042556.1	5055997	51529_49_N/N_50	N	N	60	.	.
NC_042556.1	5064358	78459_31_N/N_32_comp	N	N	60	.	.
NC_042556.1	5328293	13020_44_N/N_45_comp	N	N	60	.	.
NC_042556.1	5421655	54175_63_N/N_64	N	N	60	.	.
NC_042556.1	5489860	12275_82_N/N_83	N	N	60	.	.
NC_042556.1	6400486	32978_50_N/N_51_comp	N	N	60	.	.
NC_042556.1	6617369	34306_53_N/N_54	N	N	60	.	.
NC_042556.1	7227351	10697_39_N/N_40_comp	N	N	60	.	.
NC_042556.1	7498768	20690_62_N/N_63	N	N	60	.	.
NC_042556.1	8080312	74240_28_N/N_29_comp	N	N	36	.	.
NC_042556.1	9201493	3420_21_N/N_22	N	N	60	.	.
NC_042556.1	9378307	80571_66_N/N_67_comp	N	N	52	.	.
NC_042556.1	9432266	9660_70_N/N_71	N	N	60	.	.
NC_042556.1	9632029	37867_49_N/N_50_comp	N	N	60	.	.
NC_042556.1	9899050	16938_63_N/N_64	N	N	60	.	.
NC_042556.1	10685254	66382_71_N/N_72_comp	N	N	60	.	.
NC_042556.1	11211342	64750_45_N/N_46	N	N	60	.	.
NC_042556.1	11416834	69198_83_N/N_84	N	N	60	.	.
NC_042556.1	11515457	43976_75_N/N_76_comp	N	N	60	.	.
NC_042556.1	11515595	28352_66_N/N_67	N	N	60	.	.
NC_042556.1	11639984	50862_8_N/N_9	N	N	60	.	.
NC_042556.1	11716630	19112_68_N/N_69	N	N	60	.	.
NC_042556.1	11842603	2636_67_N/N_68_comp	N	N	52	.	.
NC_042556.1	12219223	83650_82_N/N_83_comp	N	N	60	.	.
NC_042556.1	13137419	67067_54_N/N_55	N	N	60	.	.
NC_042556.1	14205479	141447_91_N/N_92	N	N	60	.	.
NC_042556.1	14647821	26480_83_N/N_84_comp	N	N	60	.	.
NC_042556.1	14647946	54177_45_N/N_46	N	N	60	.	.
NC_042556.1	14792031	43594_25_N/N_26	N	N	60	.	.
NC_042556.1	15459026	76489_72_N/N_73_comp	N	N	43	.	.
NC_042556.1	15879138	75416_21_N/N_22_comp	N	N	60	.	.
NC_042556.1	16083542	32209_44_N/N_45	N	N	60	.	.
NC_042556.1	16189928	67774_51_N/N_52_comp	N	N	60	.	.
NC_042556.1	17480387	7629_20_N/N_21	N	N	60	.	.
NC_042556.1	17513870	92645_17_N/N_18_comp	N	N	30	.	.
NC_042556.1	17966789	10114_24_N/N_25_comp	N	N	60	.	.
NC_042556.1	18071608	56540_89_N/N_90	N	N	60	.	.
NC_042556.1	18459011	48190_68_N/N_69	N	N	60	.	.
NC_042556.1	18720728	58129_13_N/N_14	N	N	60	.	.
NC_042556.1	18725877	75251_42_N/N_43	N	N	60	.	.
NC_042556.1	19032642	57110_27_N/N_28	N	N	60	.	.
NC_042556.1	19312734	67533_61_N/N_62_comp	N	N	60	.	.
NC_042556.1	19312870	56422_78_N/N_79	N	N	60	.	.
NC_042556.1	19690890	45689_64_N/N_65_comp	N	N	60	.	.
NC_042556.1	20806668	67768_50_N/N_51_comp	N	N	60	.	.
NC_042556.1	21492163	85820_81_N/N_82_comp	N	N	60	.	.
NC_042556.1	21900372	51612_10_N/N_11_comp	N	N	60	.	.
NC_042556.1	22135097	32803_36_N/N_37	N	N	37	.	.
NC_042556.1	22267412	21504_26_N/N_27_comp	N	N	60	.	.
NC_042556.1	22334730	28936_57_N/N_58	N	N	60	.	.
NC_042556.1	22360264	34499_77_N/N_78	N	N	60	.	.
NC_042556.1	22472251	49736_80_N/N_81	N	N	60	.	.
NC_042556.1	22495322	3206_90_N/N_91	N	N	60	.	.
NC_042556.1	22642198	84097_90_N/N_91_comp	N	N	60	.	.
NC_042556.1	23274722	39594_57_N/N_58	N	N	60	.	.
NC_042556.1	23615965	37341_12_N/N_13_comp	N	N	60	.	.
NC_042556.1	24178172	87433_57_N/N_58	N	N	60	.	.
NC_042556.1	24184571	8309_84_N/N_85_comp	N	N	60	.	.
NC_042556.1	24932102	82210_40_N/N_41	N	N	60	.	.
NC_042556.1	25370785	80216_47_N/N_48_comp	N	N	60	.	.
NC_042556.1	25681064	31161_22_N/N_23_comp	N	N	60	.	.
NC_042556.1	25985702	39714_18_N/N_19_comp	N	N	60	.	.
NC_042556.1	26288317	84090_87_N/N_88_comp	N	N	60	.	.
NC_042556.1	27127320	81113_32_N/N_33	N	N	60	.	.
NC_042556.1	27261882	72878_62_N/N_63	N	N	60	.	.
NC_042556.1	27435944	42601_46_N/N_47	N	N	60	.	.
NC_042556.1	27651505	8801_67_N/N_68	N	N	60	.	.
NC_042556.1	28024769	88907_42_N/N_43	N	N	60	.	.
NC_042556.1	28233514	36833_22_N/N_23_comp	N	N	60	.	.
NC_042556.1	29223259	48120_40_N/N_41_comp	N	N	60	.	.
NC_042556.1	29737889	6698_26_N/N_27	N	N	60	.	.
NC_042556.1	29775442	79366_53_N/N_54_comp	N	N	60	.	.
NC_042556.1	30412518	59714_53_N/N_54	N	N	60	.	.
NC_042556.1	30437407	77395_67_N/N_68	N	N	60	.	.
NC_042556.1	30443094	139_63_N/N_64_comp	N	N	60	.	.
NC_042556.1	30541919	55415_40_N/N_41_comp	N	N	60	.	.
NC_042556.1	31425836	77990_84_N/N_85	N	N	40	.	.
NC_042556.1	31446746	9535_61_N/N_62_comp	N	N	60	.	.
NC_042556.1	32455050	37222_56_N/N_57_comp	N	N	60	.	.
NC_042556.1	32772178	807_74_N/N_75_comp	N	N	60	.	.
NC_042556.1	32879833	2458_29_N/N_30_comp	N	N	60	.	.
NC_042556.1	33599976	55797_79_N/N_80	N	N	60	.	.
NC_042556.1	33862894	51168_47_N/N_48_comp	N	N	60	.	.
NC_042556.1	33941834	25134_55_N/N_56	N	N	60	.	.
NC_042556.1	33992722	61823_37_N/N_38	N	N	60	.	.
NC_042556.1	34069158	88947_71_N/N_72	N	N	60	.	.
NC_042556.1	34225868	77096_92_N/N_93_comp	N	N	60	.	.
NC_042556.1	34368028	7635_16_N/N_17_comp	N	N	60	.	.
NC_042556.1	34664760	133100_29_N/N_30	N	N	60	.	.
NC_042556.1	34787980	90645_27_N/N_28	N	N	60	.	.
NC_042556.1	34808741	34962_79_N/N_80	N	N	60	.	.
NC_042556.1	34875191	73975_30_N/N_31_comp	N	N	60	.	.
NC_042556.1	35070767	16352_17_N/N_18_comp	N	N	60	.	.
NC_042556.1	35123494	25987_48_N/N_49	N	N	60	.	.
NC_042556.1	35317198	53852_63_N/N_64	N	N	60	.	.
NC_042556.1	35513329	26035_31_N/N_32	N	N	60	.	.
NC_042556.1	36469772	60336_86_N/N_87_comp	N	N	60	.	.
NC_042556.1	36469880	42042_25_N/N_26	N	N	60	.	.
NC_042556.1	36496071	64826_22_N/N_23	N	N	60	.	.
NC_042556.1	37960556	76737_39_N/N_40_comp	N	N	60	.	.
NC_042556.1	38389905	75395_30_N/N_31	N	N	10	.	.
NC_042556.1	39034989	33335_31_N/N_32	N	N	60	.	.
NC_042556.1	39856820	20136_24_N/N_25_comp	N	N	36	.	.
NC_042556.1	40395434	41044_80_N/N_81	N	N	60	.	.
NC_042556.1	41217357	18643_92_N/N_93_comp	N	N	60	.	.
NC_042556.1	41240672	360_46_N/N_47	N	N	60	.	.
NC_042556.1	41274085	7259_50_N/N_51_comp	N	N	60	.	.
NC_042556.1	41348233	19064_21_N/N_22_comp	N	N	60	.	.
NC_042556.1	41973710	44816_70_N/N_71	N	N	60	.	.
NC_042556.1	42462581	67899_71_N/N_72_comp	N	N	60	.	.
NC_042556.1	42764205	35718_47_N/N_48_comp	N	N	45	.	.
NC_042556.1	43018168	32812_92_N/N_93_comp	N	N	60	.	.
NC_042556.1	43167065	56623_13_N/N_14_comp	N	N	60	.	.
NC_042556.1	43167161	44326_86_N/N_87	N	N	60	.	.
NC_042556.1	43221586	25994_79_N/N_80	N	N	60	.	.
NC_042556.1	43286796	56929_9_N/N_10_comp	N	N	60	.	.
NC_042556.1	43441817	85915_52_N/N_53_comp	N	N	60	.	.
NC_042556.1	43917426	55638_79_N/N_80	N	N	60	.	.
NC_042556.1	43964384	58022_67_N/N_68	N	N	60	.	.
NC_042556.1	44107526	36261_61_N/N_62	N	N	60	.	.
NC_042556.1	44136669	39286_17_N/N_18	N	N	60	.	.
NC_042556.1	44635450	73673_19_N/N_20_comp	N	N	60	.	.
NC_042556.1	45083984	1190_44_N/N_45	N	N	60	.	.
NC_042556.1	45179175	38533_82_N/N_83_comp	N	N	60	.	.
NC_042556.1	45360038	60262_72_N/N_73_comp	N	N	60	.	.
NC_042556.1	45715112	50815_18_N/N_19	N	N	60	.	.
NC_042556.1	45888164	51239_80_N/N_81_comp	N	N	60	.	.
NC_042556.1	46608348	33520_18_N/N_19	N	N	60	.	.
NC_042556.1	47054227	75336_50_N/N_51_comp	N	N	60	.	.
NC_042556.1	47147881	65766_60_N/N_61_comp	N	N	60	.	.
NC_042556.1	47148024	8134_86_N/N_87	N	N	40	.	.
NC_042556.1	47286256	14358_29_N/N_30	N	N	60	.	.
NC_042556.1	47908226	85843_93_N/N_94_comp	N	N	60	.	.
NC_042556.1	48268713	87930_69_N/N_70	N	N	60	.	.
NC_042556.1	48303484	64211_49_N/N_50	N	N	60	.	.
NC_042556.1	48521357	75657_54_N/N_55_comp	N	N	60	.	.
NC_042556.1	48527961	61128_55_N/N_56	N	N	60	.	.
NC_042556.1	48568789	43368_30_N/N_31_comp	N	N	60	.	.
NC_042556.1	48808030	76794_42_N/N_43_comp	N	N	60	.	.
NC_042556.1	49913043	10251_28_N/N_29_comp	N	N	60	.	.
NC_042556.1	50143856	88730_65_N/N_66	N	N	60	.	.
NC_042556.1	50278508	47576_82_N/N_83_comp	N	N	60	.	.
NC_042556.1	51336100	39638_84_N/N_85_comp	N	N	60	.	.
NC_042556.1	51896645	11873_75_N/N_76	N	N	60	.	.
NC_042556.1	52669204	41928_51_N/N_52_comp	N	N	60	.	.
NC_042556.1	52867519	82504_66_N/N_67	N	N	48	.	.
NC_042556.1	53151849	85149_93_N/N_94	N	N	50	.	.
NC_042556.1	53249376	17701_12_N/N_13	N	N	55	.	.
NC_042556.1	54231652	48722_93_N/N_94_comp	N	N	60	.	.
NC_042556.1	54232739	6240_89_N/N_90_comp	N	N	60	.	.
NC_042556.1	54304587	78304_86_N/N_87_comp	N	N	60	.	.
NC_042556.1	54314037	82158_83_N/N_84	N	N	60	.	.
NC_042556.1	54385502	31623_68_N/N_69_comp	N	N	60	.	.
NC_042556.1	55021136	941_28_N/N_29_comp	N	N	60	.	.
NC_042556.1	55778334	54333_88_N/N_89_comp	N	N	34	.	.
NC_042556.1	55835721	63371_28_N/N_29_comp	N	N	60	.	.
NC_042556.1	55837737	33689_13_N/N_14	N	N	60	.	.
NC_042556.1	55871597	90310_61_N/N_62_comp	N	N	60	.	.
NC_042556.1	55997195	78226_66_N/N_67	N	N	60	.	.
NC_042556.1	56098693	151233_66_N/N_67_comp	N	N	60	.	.
NC_042556.1	56108451	18335_49_N/N_50	N	N	60	.	.
NC_042556.1	56234909	64865_56_N/N_57	N	N	60	.	.
NC_042556.1	56239083	70919_39_N/N_40	N	N	60	.	.
NC_042556.1	56693960	21774_78_N/N_79_comp	N	N	60	.	.
NC_042556.1	57377732	52936_50_N/N_51_comp	N	N	60	.	.
NC_042556.1	57517443	9349_11_N/N_12_comp	N	N	60	.	.
NC_042556.1	57676172	2580_83_N/N_84_comp	N	N	60	.	.
NC_042556.1	57676273	82776_21_N/N_22	N	N	60	.	.
NC_042556.1	58265680	45883_7_N/N_8	N	N	60	.	.
NC_042556.1	58855951	71509_18_N/N_19	N	N	60	.	.
NC_042556.1	58992498	38473_59_N/N_60_comp	N	N	60	.	.
NC_042556.1	59225724	71318_7_N/N_8_comp	N	N	60	.	.
NC_042556.1	59312047	87060_43_N/N_44	N	N	60	.	.
NC_042556.1	60012935	89222_58_N/N_59	N	N	60	.	.
NC_042556.1	60851718	71756_83_N/N_84	N	N	60	.	.
NC_042556.1	62502457	49413_51_N/N_52_comp	N	N	60	.	.
NC_042556.1	62652786	54130_15_N/N_16	N	N	60	.	.
NC_042556.1	62771138	47711_57_N/N_58	N	N	48	.	.
NC_042556.1	63060608	43934_34_N/N_35_comp	N	N	60	.	.
NC_042556.1	63060656	36995_17_N/N_18	N	N	60	.	.
NC_042556.1	63296967	79328_25_N/N_26	N	N	60	.	.
NC_042556.1	63308552	69658_21_N/N_22_comp	N	N	60	.	.
NC_042556.1	63844481	83876_53_N/N_54_comp	N	N	60	.	.
NC_042556.1	64032812	35778_79_N/N_80_comp	N	N	60	.	.
NC_042556.1	64155749	67840_26_N/N_27_comp	N	N	60	.	.
NC_042556.1	65579737	79113_53_N/N_54	N	N	60	.	.
NC_042556.1	65783048	66840_76_N/N_77_comp	N	N	60	.	.
NC_042556.1	65783190	20382_69_N/N_70	N	N	55	.	.
NC_042556.1	66052320	64192_14_N/N_15	N	N	60	.	.
NC_042556.1	66207762	47245_86_N/N_87_comp	N	N	60	.	.
NC_042556.1	66698274	9876_22_N/N_23_comp	N	N	60	.	.
NC_042556.1	67427522	17563_41_N/N_42_comp	N	N	60	.	.
NC_042556.1	67455115	44367_88_N/N_89	N	N	60	.	.
NC_042556.1	67554895	79631_21_N/N_22	N	N	60	.	.
NC_042556.1	70029022	37163_33_N/N_34	N	N	60	.	.
NC_042556.1	70148418	41707_51_N/N_52	N	N	60	.	.
NC_042556.1	70573626	90012_15_N/N_16	N	N	60	.	.
NC_042556.1	71028637	11960_65_N/N_66	N	N	60	.	.
NC_042556.1	71353385	44003_7_N/N_8_comp	N	N	60	.	.
NC_042556.1	71796389	14076_45_N/N_46	N	N	60	.	.
NC_042556.1	71884438	16314_80_N/N_81	N	N	60	.	.
NC_042556.1	72188308	46120_37_N/N_38_comp	N	N	60	.	.
NC_042556.1	73133449	8840_87_N/N_88	N	N	60	.	.
NC_042556.1	73462296	29916_77_N/N_78	N	N	39	.	.
NC_042556.1	73532348	90126_65_N/N_66	N	N	60	.	.
NC_042556.1	73617997	36912_67_N/N_68_comp	N	N	60	.	.
NC_042556.1	74043586	60552_79_N/N_80_comp	N	N	60	.	.
NC_042556.1	74557608	5483_79_N/N_80_comp	N	N	12	.	.
NC_042556.1	74851602	18860_65_N/N_66	N	N	60	.	.
NC_042556.1	75101650	50408_66_N/N_67_comp	N	N	60	.	.
NC_042556.1	75388597	85485_16_N/N_17	N	N	60	.	.
NC_042556.1	75506878	14691_74_N/N_75	N	N	60	.	.
NC_042556.1	75537681	32274_57_N/N_58_comp	N	N	60	.	.
NC_042556.1	75617175	64222_73_N/N_74_comp	N	N	51	.	.
NC_042556.1	76019150	3273_56_N/N_57_comp	N	N	60	.	.
NC_042556.1	76377071	31812_36_N/N_37_comp	N	N	60	.	.
NC_042556.1	76377189	5000_85_N/N_86	N	N	60	.	.
NC_042557.1	50857	87784_50_N/N_51_comp	N	N	60	.	.
NC_042557.1	135882	88898_91_N/N_92_comp	N	N	60	.	.
NC_042557.1	152238	26026_8_N/N_9	N	N	60	.	.
NC_042557.1	209317	82090_21_N/N_22_comp	N	N	60	.	.
NC_042557.1	362715	39877_56_N/N_57_comp	N	N	60	.	.
NC_042557.1	389157	43762_7_N/N_8_comp	N	N	60	.	.
NC_042557.1	389272	9376_23_N/N_24	N	N	60	.	.
NC_042557.1	403113	4859_85_N/N_86_comp	N	N	60	.	.
NC_042557.1	477514	63641_37_N/N_38	N	N	60	.	.
NC_042557.1	506883	1122_14_N/N_15_comp	N	N	60	.	.
NC_042557.1	627700	41791_38_N/N_39_comp	N	N	60	.	.
NC_042557.1	832810	17134_56_N/N_57_comp	N	N	60	.	.
NC_042557.1	1010272	38509_55_N/N_56_comp	N	N	60	.	.
NC_042557.1	1061667	80504_85_N/N_86_comp	N	N	60	.	.
NC_042557.1	1475936	52461_41_N/N_42	N	N	27	.	.
NC_042557.1	2088596	89549_10_N/N_11_comp	N	N	60	.	.
NC_042557.1	2088680	7525_77_N/N_78	N	N	60	.	.
NC_042557.1	2446360	9933_85_N/N_86_comp	N	N	60	.	.
NC_042557.1	2736034	76309_83_N/N_84_comp	N	N	60	.	.
NC_042557.1	3105350	77705_23_N/N_24	N	N	60	.	.
NC_042557.1	3138379	47900_50_N/N_51	N	N	60	.	.
NC_042557.1	3170605	85278_76_N/N_77	N	N	60	.	.
NC_042557.1	3189469	80796_58_N/N_59	N	N	60	.	.
NC_042557.1	3427706	77450_39_N/N_40_comp	N	N	60	.	.
NC_042557.1	3524446	67916_47_N/N_48_comp	N	N	60	.	.
NC_042557.1	3731731	105883_87_N/N_88	N	N	60	.	.
NC_042557.1	4169575	34185_43_N/N_44	N	N	60	.	.
NC_042557.1	4549459	56310_80_N/N_81	N	N	60	.	.
NC_042557.1	4555914	34669_55_N/N_56	N	N	60	.	.
NC_042557.1	5038011	33108_22_N/N_23_comp	N	N	58	.	.
NC_042557.1	5206931	64229_39_N/N_40	N	N	60	.	.
NC_042557.1	5282461	44438_18_N/N_19_comp	N	N	60	.	.
NC_042557.1	5370858	52720_53_N/N_54_comp	N	N	60	.	.
NC_042557.1	6310051	89049_43_N/N_44_comp	N	N	60	.	.
NC_042557.1	6925335	16079_67_N/N_68_comp	N	N	60	.	.
NC_042557.1	6925438	16486_39_N/N_40	N	N	60	.	.
NC_042557.1	7340597	27435_91_N/N_92	N	N	60	.	.
NC_042557.1	7804438	45894_71_N/N_72_comp	N	N	60	.	.
NC_042557.1	8081337	612_68_N/N_69	N	N	60	.	.
NC_042557.1	8207981	22162_7_N/N_8	N	N	47	.	.
NC_042557.1	8565198	43706_69_N/N_70	N	N	60	.	.
NC_042557.1	8951642	12879_57_N/N_58	N	N	60	.	.
NC_042557.1	9367883	72086_87_N/N_88	N	N	33	.	.
NC_042557.1	10072306	107151_76_N/N_77	N	N	60	.	.
NC_042557.1	10137789	75417_24_N/N_25_comp	N	N	60	.	.
NC_042557.1	10249125	42349_82_N/N_83_comp	N	N	60	.	.
NC_042557.1	10249245	38640_41_N/N_42	N	N	60	.	.
NC_042557.1	11122268	37872_74_N/N_75	N	N	60	.	.
NC_042557.1	11240781	57692_82_N/N_83_comp	N	N	60	.	.
NC_042557.1	11338303	65450_40_N/N_41_comp	N	N	60	.	.
NC_042557.1	11429092	71080_81_N/N_82	N	N	60	.	.
NC_042557.1	11581469	28407_10_N/N_11	N	N	60	.	.
NC_042557.1	11875555	35587_67_N/N_68	N	N	60	.	.
NC_042557.1	12206848	74359_82_N/N_83_comp	N	N	60	.	.
NC_042557.1	12623501	91085_21_N/N_22_comp	N	N	60	.	.
NC_042557.1	13122480	25743_66_N/N_67	N	N	60	.	.
NC_042557.1	13206681	3868_26_N/N_27	N	N	60	.	.
NC_042557.1	13495697	23026_77_N/N_78	N	N	60	.	.
NC_042557.1	13751831	69072_28_N/N_29	N	N	60	.	.
NC_042557.1	14102992	21764_19_N/N_20	N	N	60	.	.
NC_042557.1	15489764	54814_52_N/N_53_comp	N	N	60	.	.
NC_042557.1	15644728	76497_19_N/N_20_comp	N	N	60	.	.
NC_042557.1	15806635	25202_58_N/N_59_comp	N	N	60	.	.
NC_042557.1	16152500	81928_14_N/N_15_comp	N	N	60	.	.
NC_042557.1	16316411	17156_11_N/N_12_comp	N	N	60	.	.
NC_042557.1	16338325	6192_47_N/N_48_comp	N	N	60	.	.
NC_042557.1	16657421	4197_22_N/N_23_comp	N	N	60	.	.
NC_042557.1	16756238	36032_82_N/N_83	N	N	60	.	.
NC_042557.1	16940732	63143_90_N/N_91	N	N	60	.	.
NC_042557.1	17668656	86613_60_N/N_61_comp	N	N	60	.	.
NC_042557.1	17668736	71276_23_N/N_24	N	N	60	.	.
NC_042557.1	17771753	88606_41_N/N_42	N	N	60	.	.
NC_042557.1	17937410	44560_58_N/N_59_comp	N	N	60	.	.
NC_042557.1	17965575	12371_55_N/N_56_comp	N	N	60	.	.
NC_042557.1	18219633	30351_6_N/N_7_comp	N	N	60	.	.
NC_042557.1	18219653	84027_17_N/N_18	N	N	60	.	.
NC_042557.1	18761656	67097_63_N/N_64	N	N	60	.	.
NC_042557.1	18782539	21175_41_N/N_42_comp	N	N	60	.	.
NC_042557.1	19175987	53828_81_N/N_82	N	N	60	.	.
NC_042557.1	19438136	38635_51_N/N_52_comp	N	N	60	.	.
NC_042557.1	19682798	48086_88_N/N_89	N	N	60	.	.
NC_042557.1	20172042	34308_7_N/N_8_comp	N	N	60	.	.
NC_042557.1	20172110	70150_64_N/N_65	N	N	60	.	.
NC_042557.1	20833429	45699_79_N/N_80_comp	N	N	60	.	.
NC_042557.1	20870824	69699_64_N/N_65	N	N	60	.	.
NC_042557.1	21094340	77487_28_N/N_29	N	N	60	.	.
NC_042557.1	22205701	14578_27_N/N_28_comp	N	N	60	.	.
NC_042557.1	22526622	14851_93_N/N_94_comp	N	N	60	.	.
NC_042557.1	23413919	73008_86_N/N_87_comp	N	N	60	.	.
NC_042557.1	23539988	45508_11_N/N_12_comp	N	N	60	.	.
NC_042557.1	24524801	79964_59_N/N_60	N	N	60	.	.
NC_042557.1	24671661	1526_93_N/N_94_comp	N	N	60	.	.
NC_042557.1	24676242	5729_39_N/N_40	N	N	60	.	.
NC_042557.1	24952704	84764_22_N/N_23	N	N	60	.	.
NC_042557.1	25208474	27489_84_N/N_85_comp	N	N	60	.	.
NC_042557.1	25617809	38408_31_N/N_32_comp	N	N	60	.	.
NC_042557.1	25802546	86922_22_N/N_23_comp	N	N	60	.	.
NC_042557.1	25922163	300562_30_N/N_31	N	N	60	.	.
NC_042557.1	25948097	88587_64_N/N_65	N	N	60	.	.
NC_042557.1	25949386	81284_78_N/N_79_comp	N	N	60	.	.
NC_042557.1	25968117	29993_36_N/N_37_comp	N	N	60	.	.
NC_042557.1	26128417	73571_15_N/N_16	N	N	60	.	.
NC_042557.1	26363560	10180_65_N/N_66_comp	N	N	60	.	.
NC_042557.1	26574413	35057_87_N/N_88	N	N	60	.	.
NC_042557.1	26673215	75049_15_N/N_16_comp	N	N	25	.	.
NC_042557.1	26989693	90730_29_N/N_30	N	N	60	.	.
NC_042557.1	27062189	62951_34_N/N_35_comp	N	N	60	.	.
NC_042557.1	27369270	78550_47_N/N_48	N	N	60	.	.
NC_042557.1	27574470	5946_80_N/N_81	N	N	60	.	.
NC_042557.1	27794492	51409_17_N/N_18	N	N	60	.	.
NC_042557.1	28823207	65466_58_N/N_59	N	N	60	.	.
NC_042557.1	28918292	31058_19_N/N_20_comp	N	N	60	.	.
NC_042557.1	28918339	36927_31_N/N_32	N	N	60	.	.
NC_042557.1	28966472	10467_91_N/N_92	N	N	60	.	.
NC_042557.1	29231020	3204_22_N/N_23	N	N	60	.	.
NC_042557.1	29257380	44577_91_N/N_92_comp	N	N	60	.	.
NC_042557.1	30048043	53088_72_N/N_73_comp	N	N	60	.	.
NC_042557.1	30629145	40421_90_N/N_91_comp	N	N	60	.	.
NC_042557.1	30699532	62845_6_N/N_7	N	N	60	.	.
NC_042557.1	30704667	9693_83_N/N_84	N	N	60	.	.
NC_042557.1	31302856	61990_66_N/N_67_comp	N	N	60	.	.
NC_042557.1	31374391	42201_59_N/N_60	N	N	60	.	.
NC_042557.1	32046939	63267_58_N/N_59_comp	N	N	60	.	.
NC_042557.1	32047087	16005_93_N/N_94	N	N	60	.	.
NC_042557.1	32102694	81635_86_N/N_87	N	N	60	.	.
NC_042557.1	32292982	63963_79_N/N_80_comp	N	N	60	.	.
NC_042557.1	32504223	75585_85_N/N_86	N	N	60	.	.
NC_042557.1	32541750	33530_40_N/N_41	N	N	60	.	.
NC_042557.1	32969255	57798_26_N/N_27_comp	N	N	60	.	.
NC_042557.1	33041821	89315_10_N/N_11_comp	N	N	60	.	.
NC_042557.1	33043790	65389_89_N/N_90_comp	N	N	60	.	.
NC_042557.1	33278671	49689_77_N/N_78	N	N	60	.	.
NC_042557.1	33398759	86480_59_N/N_60_comp	N	N	60	.	.
NC_042557.1	33638235	20456_13_N/N_14	N	N	21	.	.
NC_042557.1	33937516	29455_44_N/N_45_comp	N	N	60	.	.
NC_042557.1	33944798	73316_54_N/N_55_comp	N	N	60	.	.
NC_042557.1	34633083	5606_14_N/N_15_comp	N	N	60	.	.
NC_042557.1	34764793	5525_76_N/N_77_comp	N	N	60	.	.
NC_042557.1	34790198	43519_93_N/N_94_comp	N	N	60	.	.
NC_042557.1	35011837	25632_31_N/N_32_comp	N	N	60	.	.
NC_042557.1	35034450	36346_49_N/N_50_comp	N	N	60	.	.
NC_042557.1	35057254	8148_85_N/N_86_comp	N	N	60	.	.
NC_042557.1	35210955	86791_20_N/N_21_comp	N	N	60	.	.
NC_042557.1	36009312	74099_55_N/N_56	N	N	60	.	.
NC_042557.1	36037397	39828_16_N/N_17_comp	N	N	55	.	.
NC_042557.1	36037458	30242_48_N/N_49	N	N	60	.	.
NC_042557.1	36466645	61614_90_N/N_91_comp	N	N	60	.	.
NC_042557.1	37026934	37008_54_N/N_55_comp	N	N	58	.	.
NC_042557.1	37117228	82404_35_N/N_36_comp	N	N	60	.	.
NC_042557.1	37565211	1199_14_N/N_15_comp	N	N	60	.	.
NC_042557.1	37676678	34361_10_N/N_11_comp	N	N	60	.	.
NC_042557.1	37873373	28727_70_N/N_71_comp	N	N	60	.	.
NC_042557.1	37921353	59468_10_N/N_11	N	N	60	.	.
NC_042557.1	38050772	43927_6_N/N_7_comp	N	N	60	.	.
NC_042557.1	38541442	90735_14_N/N_15	N	N	60	.	.
NC_042557.1	38838859	18570_6_N/N_7_comp	N	N	60	.	.
NC_042557.1	39003854	36035_30_N/N_31	N	N	60	.	.
NC_042557.1	39159132	44173_53_N/N_54	N	N	60	.	.
NC_042557.1	39387801	73369_41_N/N_42	N	N	60	.	.
NC_042557.1	40337177	22774_77_N/N_78	N	N	60	.	.
NC_042557.1	40834290	73643_86_N/N_87_comp	N	N	60	.	.
NC_042557.1	41254216	76928_70_N/N_71_comp	N	N	43	.	.
NC_042557.1	41346540	63242_75_N/N_76	N	N	60	.	.
NC_042557.1	41408118	47347_28_N/N_29	N	N	60	.	.
NC_042557.1	41538993	20924_64_N/N_65_comp	N	N	37	.	.
NC_042557.1	41948470	73918_73_N/N_74	N	N	60	.	.
NC_042557.1	42032985	39887_81_N/N_82_comp	N	N	60	.	.
NC_042557.1	42186886	20322_70_N/N_71	N	N	60	.	.
NC_042557.1	42837744	46582_35_N/N_36	N	N	60	.	.
NC_042557.1	42842817	175254_45_N/N_46	N	N	60	.	.
NC_042557.1	43145270	11422_37_N/N_38	N	N	60	.	.
NC_042557.1	43157262	84763_88_N/N_89	N	N	60	.	.
NC_042558.1	175540	82218_64_N/N_65	N	N	60	.	.
NC_042558.1	185863	20851_86_N/N_87	N	N	60	.	.
NC_042558.1	302036	49050_12_N/N_13_comp	N	N	60	.	.
NC_042558.1	875314	84945_15_N/N_16_comp	N	N	60	.	.
NC_042558.1	1239990	65626_33_N/N_34_comp	N	N	60	.	.
NC_042558.1	1507979	91109_27_N/N_28_comp	N	N	60	.	.
NC_042558.1	2436417	33574_34_N/N_35_comp	N	N	60	.	.
NC_042558.1	2642751	58988_85_N/N_86	N	N	60	.	.
NC_042558.1	2894319	19921_6_N/N_7	N	N	60	.	.
NC_042558.1	3015750	85553_58_N/N_59	N	N	60	.	.
NC_042558.1	3608056	4746_52_N/N_53_comp	N	N	60	.	.
NC_042558.1	4820628	83696_13_N/N_14_comp	N	N	60	.	.
NC_042558.1	5113527	90515_85_N/N_86_comp	N	N	60	.	.
NC_042558.1	5605911	14282_54_N/N_55_comp	N	N	60	.	.
NC_042558.1	5687155	7773_33_N/N_34_comp	N	N	60	.	.
NC_042558.1	5798895	4733_49_N/N_50	N	N	60	.	.
NC_042558.1	6084184	3460_80_N/N_81_comp	N	N	60	.	.
NC_042558.1	6219395	32337_9_N/N_10_comp	N	N	60	.	.
NC_042558.1	6371247	55774_87_N/N_88	N	N	60	.	.
NC_042558.1	7429792	88585_48_N/N_49	N	N	60	.	.
NC_042558.1	8070246	48730_16_N/N_17	N	N	52	.	.
NC_042558.1	9489655	81766_88_N/N_89_comp	N	N	60	.	.
NC_042558.1	9518306	13387_22_N/N_23_comp	N	N	60	.	.
NC_042558.1	9588836	11000_81_N/N_82_comp	N	N	60	.	.
NC_042558.1	9815903	5173_24_N/N_25	N	N	60	.	.
NC_042558.1	10696277	19354_93_N/N_94	N	N	60	.	.
NC_042558.1	10699673	73754_55_N/N_56_comp	N	N	39	.	.
NC_042558.1	10717697	60992_47_N/N_48_comp	N	N	60	.	.
NC_042558.1	11139791	40531_43_N/N_44	N	N	60	.	.
NC_042558.1	11279551	7895_69_N/N_70_comp	N	N	58	.	.
NC_042558.1	11365651	19793_87_N/N_88_comp	N	N	60	.	.
NC_042558.1	12673728	19460_15_N/N_16_comp	N	N	60	.	.
NC_042558.1	12685672	1320_54_N/N_55	N	N	60	.	.
NC_042558.1	12755324	62794_37_N/N_38	N	N	60	.	.
NC_042558.1	12895332	83183_47_N/N_48	N	N	60	.	.
NC_042558.1	13192318	67344_45_N/N_46_comp	N	N	60	.	.
NC_042558.1	13332912	21024_89_N/N_90_comp	N	N	60	.	.
NC_042558.1	13482716	13926_88_N/N_89_comp	N	N	60	.	.
NC_042558.1	13892806	56676_79_N/N_80	N	N	45	.	.
NC_042558.1	14008999	4047_89_N/N_90_comp	N	N	60	.	.
NC_042558.1	14177897	72072_76_N/N_77_comp	N	N	60	.	.
NC_042558.1	14332679	17969_26_N/N_27_comp	N	N	60	.	.
NC_042558.1	14332795	22524_93_N/N_94	N	N	60	.	.
NC_042558.1	15073319	20071_72_N/N_73_comp	N	N	60	.	.
NC_042558.1	15174630	18190_27_N/N_28_comp	N	N	60	.	.
NC_042558.1	15379040	87100_57_N/N_58	N	N	60	.	.
NC_042558.1	15664196	75377_49_N/N_50_comp	N	N	60	.	.
NC_042558.1	15868627	75881_60_N/N_61_comp	N	N	60	.	.
NC_042558.1	15868756	24537_72_N/N_73	N	N	60	.	.
NC_042558.1	15924352	13454_61_N/N_62_comp	N	N	60	.	.
NC_042558.1	16171906	86863_42_N/N_43_comp	N	N	60	.	.
NC_042558.1	16172007	35848_62_N/N_63	N	N	60	.	.
NC_042558.1	16823006	78791_6_N/N_7_comp	N	N	60	.	.
NC_042558.1	18432144	6728_79_N/N_80_comp	N	N	60	.	.
NC_042558.1	19333264	55727_58_N/N_59_comp	N	N	60	.	.
NC_042558.1	19342639	40172_82_N/N_83	N	N	26	.	.
NC_042558.1	20523078	33835_58_N/N_59	N	N	60	.	.
NC_042558.1	20713475	65402_39_N/N_40_comp	N	N	60	.	.
NC_042558.1	20887100	82351_6_N/N_7	N	N	10	.	.
NC_042558.1	21363390	43956_34_N/N_35_comp	N	N	60	.	.
NC_042558.1	21366311	67806_58_N/N_59_comp	N	N	60	.	.
NC_042558.1	21498885	12668_40_N/N_41	N	N	60	.	.
NC_042558.1	21729339	67809_20_N/N_21_comp	N	N	60	.	.
NC_042558.1	21820792	37777_69_N/N_70_comp	N	N	60	.	.
NC_042558.1	22029756	3625_59_N/N_60_comp	N	N	60	.	.
NC_042558.1	22114407	4807_67_N/N_68_comp	N	N	60	.	.
NC_042558.1	22328714	72801_56_N/N_57_comp	N	N	60	.	.
NC_042558.1	22743926	50793_58_N/N_59	N	N	60	.	.
NC_042558.1	22913166	25836_50_N/N_51_comp	N	N	60	.	.
NC_042558.1	22913219	46829_6_N/N_7	N	N	60	.	.
NC_042558.1	23052811	63155_38_N/N_39	N	N	60	.	.
NC_042558.1	23190862	53451_55_N/N_56	N	N	60	.	.
NC_042558.1	23287797	1721_7_N/N_8	N	N	60	.	.
NC_042558.1	23290670	48578_67_N/N_68	N	N	60	.	.
NC_042558.1	23365522	70310_67_N/N_68_comp	N	N	60	.	.
NC_042558.1	23439346	50581_38_N/N_39	N	N	60	.	.
NC_042558.1	23445738	6792_61_N/N_62_comp	N	N	60	.	.
NC_042558.1	23939935	50393_43_N/N_44_comp	N	N	60	.	.
NC_042558.1	24016572	31606_79_N/N_80_comp	N	N	60	.	.
NC_042558.1	24306223	61307_92_N/N_93_comp	N	N	60	.	.
NC_042558.1	24960754	253_11_N/N_12	N	N	60	.	.
NC_042558.1	25377773	36208_10_N/N_11	N	N	58	.	.
NC_042558.1	26523840	85101_10_N/N_11	N	N	60	.	.
NC_042558.1	26713503	73160_66_N/N_67_comp	N	N	60	.	.
NC_042558.1	26823380	75622_82_N/N_83	N	N	60	.	.
NC_042558.1	27003264	64165_59_N/N_60	N	N	60	.	.
NC_042558.1	27527639	61905_57_N/N_58_comp	N	N	60	.	.
NC_042558.1	27702478	40206_57_N/N_58	N	N	58	.	.
NC_042558.1	28615405	13927_53_N/N_54_comp	N	N	60	.	.
NC_042558.1	30507277	54790_28_N/N_29	N	N	60	.	.
NC_042558.1	30549369	12972_38_N/N_39_comp	N	N	60	.	.
NC_042558.1	31761556	66830_45_N/N_46	N	N	60	.	.
NC_042558.1	33472897	82586_8_N/N_9	N	N	58	.	.
NC_042558.1	33593337	79701_22_N/N_23_comp	N	N	60	.	.
NC_042558.1	33620599	41503_45_N/N_46	N	N	60	.	.
NC_042558.1	34206299	60398_37_N/N_38	N	N	60	.	.
NC_042558.1	34368442	88440_78_N/N_79	N	N	60	.	.
NC_042558.1	34481589	57427_21_N/N_22	N	N	60	.	.
NC_042558.1	34691240	84627_46_N/N_47	N	N	60	.	.
NC_042558.1	35064373	77739_52_N/N_53	N	N	60	.	.
NC_042558.1	35149846	90923_86_N/N_87	N	N	60	.	.
NC_042558.1	35153324	28603_52_N/N_53_comp	N	N	60	.	.
NC_042558.1	35312568	17351_84_N/N_85_comp	N	N	60	.	.
NC_042558.1	35323168	21622_34_N/N_35	N	N	60	.	.
NC_042558.1	35603624	66001_60_N/N_61_comp	N	N	55	.	.
NC_042558.1	35895586	41351_74_N/N_75_comp	N	N	23	.	.
NC_042558.1	35906469	33549_11_N/N_12_comp	N	N	60	.	.
NC_042558.1	35981992	38834_51_N/N_52	N	N	60	.	.
NC_042558.1	36148776	5962_88_N/N_89_comp	N	N	60	.	.
NC_042558.1	36148939	80947_78_N/N_79	N	N	60	.	.
NC_042558.1	36881178	14163_17_N/N_18_comp	N	N	60	.	.
NC_042558.1	36912245	77588_43_N/N_44_comp	N	N	60	.	.
NC_042558.1	37135474	47354_49_N/N_50	N	N	60	.	.
NC_042558.1	37429709	71613_39_N/N_40_comp	N	N	60	.	.
NC_042558.1	37514933	75193_74_N/N_75_comp	N	N	60	.	.
NC_042558.1	37515166	31909_87_N/N_88	N	N	60	.	.
NC_042558.1	37764197	76564_17_N/N_18	N	N	60	.	.
NC_042558.1	38246237	27950_17_N/N_18	N	N	60	.	.
NC_042558.1	38581475	47232_73_N/N_74	N	N	60	.	.
NC_042558.1	38638760	55092_50_N/N_51_comp	N	N	60	.	.
NC_042558.1	38855190	26812_78_N/N_79_comp	N	N	60	.	.
NC_042558.1	39679436	35194_58_N/N_59	N	N	60	.	.
NC_042558.1	39947694	70567_53_N/N_54	N	N	60	.	.
NC_042558.1	40358107	57976_85_N/N_86_comp	N	N	60	.	.
NC_042558.1	40535342	53970_79_N/N_80_comp	N	N	60	.	.
NC_042558.1	41072129	59438_49_N/N_50_comp	N	N	60	.	.
NC_042558.1	41072204	78339_29_N/N_30	N	N	60	.	.
NC_042558.1	41139452	62298_53_N/N_54	N	N	60	.	.
NC_042558.1	41859883	112_23_N/N_24	N	N	60	.	.
NC_042558.1	41960594	20095_53_N/N_54	N	N	60	.	.
NC_042558.1	42214593	82843_50_N/N_51	N	N	50	.	.
NC_042558.1	43305920	166866_29_N/N_30_comp	N	N	60	.	.
NC_042558.1	43343064	38737_9_N/N_10	N	N	60	.	.
NC_042558.1	43411805	68630_61_N/N_62_comp	N	N	60	.	.
NC_042558.1	43492728	89913_50_N/N_51_comp	N	N	60	.	.
NC_042558.1	43991176	87601_64_N/N_65	N	N	60	.	.
NC_042558.1	44274081	70268_91_N/N_92_comp	N	N	60	.	.
NC_042558.1	44274244	73175_75_N/N_76	N	N	60	.	.
NC_042558.1	44336841	5320_33_N/N_34_comp	N	N	60	.	.
NC_042558.1	44530940	23837_84_N/N_85	N	N	60	.	.
NC_042558.1	44767862	47734_69_N/N_70	N	N	60	.	.
NC_042558.1	44827376	44150_59_N/N_60_comp	N	N	60	.	.
NC_042558.1	45496253	4326_36_N/N_37_comp	N	N	60	.	.
NC_042558.1	45521206	46224_77_N/N_78_comp	N	N	60	.	.
NC_042558.1	47008192	62488_74_N/N_75	N	N	60	.	.
NC_042558.1	47415192	51029_83_N/N_84_comp	N	N	60	.	.
NC_042558.1	47543606	83053_67_N/N_68	N	N	60	.	.
NC_042558.1	48450275	18123_11_N/N_12_comp	N	N	60	.	.
NC_042558.1	48450332	84892_49_N/N_50	N	N	60	.	.
NC_042558.1	48456981	21664_13_N/N_14	N	N	60	.	.
NC_042558.1	48858739	42933_88_N/N_89_comp	N	N	40	.	.
NC_042558.1	48899464	38155_62_N/N_63_comp	N	N	60	.	.
NC_042558.1	50000717	54621_91_N/N_92	N	N	60	.	.
NC_042558.1	50504590	47206_29_N/N_30_comp	N	N	60	.	.
NC_042558.1	51458071	27208_66_N/N_67_comp	N	N	60	.	.
NC_042558.1	51458188	76754_54_N/N_55	N	N	60	.	.
NC_042558.1	51463948	89958_31_N/N_32	N	N	60	.	.
NC_042558.1	51476621	10918_36_N/N_37_comp	N	N	60	.	.
NC_042558.1	51490565	74461_70_N/N_71	N	N	60	.	.
NC_042558.1	51981111	64692_17_N/N_18	N	N	60	.	.
NC_042558.1	52038071	31557_55_N/N_56	N	N	58	.	.
NC_042558.1	52226192	4398_67_N/N_68_comp	N	N	60	.	.
NC_042558.1	52501400	65702_67_N/N_68_comp	N	N	55	.	.
NC_042558.1	52633136	49477_65_N/N_66	N	N	60	.	.
NC_042558.1	52677751	37750_18_N/N_19	N	N	60	.	.
NC_042558.1	52783067	140571_37_N/N_38_comp	N	N	60	.	.
NC_042558.1	53046433	57107_87_N/N_88_comp	N	N	60	.	.
NC_042558.1	53503815	59056_57_N/N_58	N	N	60	.	.
NC_042558.1	53593594	47719_82_N/N_83_comp	N	N	60	.	.
NC_042558.1	54660160	54982_68_N/N_69	N	N	60	.	.
NC_042558.1	55429339	77820_49_N/N_50_comp	N	N	60	.	.
NC_042558.1	55429440	33868_55_N/N_56	N	N	60	.	.
NC_042558.1	55541320	68292_9_N/N_10_comp	N	N	60	.	.
NC_042558.1	55861329	203_89_N/N_90	N	N	48	.	.
NC_042558.1	55972083	71454_13_N/N_14_comp	N	N	60	.	.
NC_042558.1	56497265	49752_34_N/N_35	N	N	60	.	.
NC_042558.1	56648269	80347_53_N/N_54_comp	N	N	60	.	.
NC_042558.1	56990149	63721_76_N/N_77	N	N	60	.	.
NC_042558.1	57099495	78997_36_N/N_37_comp	N	N	60	.	.
NC_042558.1	57099550	38150_22_N/N_23	N	N	60	.	.
NC_042558.1	57852229	62907_89_N/N_90_comp	N	N	60	.	.
NC_042558.1	58351064	26405_79_N/N_80	N	N	60	.	.
NC_042558.1	58626477	45276_32_N/N_33	N	N	60	.	.
NC_042558.1	58799885	67054_40_N/N_41	N	N	60	.	.
NC_042558.1	58809109	25677_91_N/N_92	N	N	60	.	.
NC_042558.1	59240694	50201_93_N/N_94	N	N	60	.	.
NC_042558.1	59919753	41135_10_N/N_11	N	N	60	.	.
NC_042558.1	59990955	57466_91_N/N_92	N	N	60	.	.
NC_042558.1	60764208	63244_32_N/N_33	N	N	50	.	.
NC_042558.1	60853236	34917_16_N/N_17_comp	N	N	60	.	.
NC_042558.1	60853279	40598_30_N/N_31	N	N	60	.	.
NC_042558.1	61012787	17111_24_N/N_25	N	N	60	.	.
NC_042558.1	61115280	27400_58_N/N_59_comp	N	N	60	.	.
NC_042558.1	61115410	36618_75_N/N_76	N	N	60	.	.
NC_042558.1	61213752	7268_79_N/N_80_comp	N	N	60	.	.
NC_042558.1	61357190	15743_91_N/N_92	N	N	60	.	.
NC_042558.1	61580535	33215_43_N/N_44	N	N	33	.	.
NC_042558.1	62148391	86552_67_N/N_68_comp	N	N	60	.	.
NC_042558.1	62153301	53686_23_N/N_24	N	N	60	.	.
NC_042558.1	62214783	56924_25_N/N_26_comp	N	N	60	.	.
NC_042558.1	62318402	39581_83_N/N_84_comp	N	N	60	.	.
NC_042558.1	62844405	87399_7_N/N_8_comp	N	N	60	.	.
NC_042558.1	63111401	22142_53_N/N_54_comp	N	N	60	.	.
NC_042558.1	63252159	72142_93_N/N_94	N	N	60	.	.
NC_042558.1	63330542	76644_84_N/N_85_comp	N	N	60	.	.
NC_042558.1	63402765	37039_58_N/N_59_comp	N	N	60	.	.
NC_042558.1	63451759	2758_9_N/N_10_comp	N	N	60	.	.
NC_042558.1	63531218	14172_25_N/N_26_comp	N	N	60	.	.
NC_042558.1	63591327	15128_91_N/N_92_comp	N	N	60	.	.
NC_042558.1	63615256	20373_30_N/N_31_comp	N	N	60	.	.
NC_042558.1	63822121	69516_47_N/N_48	N	N	60	.	.
NC_042558.1	63847693	80962_89_N/N_90_comp	N	N	60	.	.
NC_042558.1	63913178	4249_10_N/N_11_comp	N	N	60	.	.
NC_042559.1	9011	6312_93_N/N_94_comp	N	N	60	.	.
NC_042559.1	9224	7040_25_N/N_26	N	N	60	.	.
NC_042559.1	91043	53481_64_N/N_65_comp	N	N	60	.	.
NC_042559.1	306408	73616_82_N/N_83	N	N	60	.	.
NC_042559.1	859646	80919_20_N/N_21_comp	N	N	60	.	.
NC_042559.1	1020766	80523_93_N/N_94_comp	N	N	26	.	.
NC_042559.1	1079882	46405_68_N/N_69	N	N	55	.	.
NC_042559.1	1088641	22350_85_N/N_86	N	N	60	.	.
NC_042559.1	1147325	29394_36_N/N_37	N	N	60	.	.
NC_042559.1	1350966	73537_34_N/N_35	N	N	60	.	.
NC_042559.1	2621494	81424_41_N/N_42_comp	N	N	38	.	.
NC_042559.1	2621593	56305_61_N/N_62	N	N	60	.	.
NC_042559.1	3093094	29666_17_N/N_18_comp	N	N	50	.	.
NC_042559.1	3701955	53081_8_N/N_9	N	N	60	.	.
NC_042559.1	4261920	34745_79_N/N_80	N	N	60	.	.
NC_042559.1	4280152	14184_93_N/N_94_comp	N	N	60	.	.
NC_042559.1	4416841	7820_6_N/N_7	N	N	60	.	.
NC_042559.1	4469454	48351_84_N/N_85_comp	N	N	60	.	.
NC_042559.1	4582299	77773_10_N/N_11	N	N	60	.	.
NC_042559.1	4631224	19862_86_N/N_87	N	N	31	.	.
NC_042559.1	5215447	28445_33_N/N_34_comp	N	N	60	.	.
NC_042559.1	5215498	43603_21_N/N_22	N	N	60	.	.
NC_042559.1	5478833	8957_91_N/N_92	N	N	43	.	.
NC_042559.1	5871866	30314_78_N/N_79	N	N	50	.	.
NC_042559.1	5969490	44663_10_N/N_11_comp	N	N	35	.	.
NC_042559.1	6295695	79246_50_N/N_51_comp	N	N	60	.	.
NC_042559.1	6590696	42829_74_N/N_75	N	N	60	.	.
NC_042559.1	6907632	39471_21_N/N_22_comp	N	N	60	.	.
NC_042559.1	6907687	7390_37_N/N_38	N	N	60	.	.
NC_042559.1	8159988	58893_81_N/N_82	N	N	60	.	.
NC_042559.1	8163510	69680_7_N/N_8	N	N	60	.	.
NC_042559.1	8519030	12884_48_N/N_49	N	N	60	.	.
NC_042559.1	8855151	89821_40_N/N_41_comp	N	N	60	.	.
NC_042559.1	8855203	84987_15_N/N_16	N	N	60	.	.
NC_042559.1	8879104	16280_59_N/N_60	N	N	60	.	.
NC_042559.1	9430855	58398_60_N/N_61	N	N	60	.	.
NC_042559.1	10220908	77642_18_N/N_19	N	N	60	.	.
NC_042559.1	10247807	65784_45_N/N_46	N	N	60	.	.
NC_042559.1	10426000	40568_85_N/N_86_comp	N	N	50	.	.
NC_042559.1	10561587	38156_32_N/N_33_comp	N	N	60	.	.
NC_042559.1	11181996	15901_37_N/N_38_comp	N	N	60	.	.
NC_042559.1	11595801	67192_33_N/N_34_comp	N	N	60	.	.
NC_042559.1	11628376	53882_9_N/N_10_comp	N	N	60	.	.
NC_042559.1	11801665	79100_90_N/N_91_comp	N	N	60	.	.
NC_042559.1	12620423	70180_85_N/N_86_comp	N	N	45	.	.
NC_042559.1	13159244	31056_70_N/N_71	N	N	60	.	.
NC_042559.1	13390319	56665_26_N/N_27	N	N	60	.	.
NC_042559.1	13456767	51273_83_N/N_84	N	N	21	.	.
NC_042559.1	13519497	4566_11_N/N_12_comp	N	N	60	.	.
NC_042559.1	13527528	33418_65_N/N_66	N	N	60	.	.
NC_042559.1	13545957	84888_67_N/N_68_comp	N	N	60	.	.
NC_042559.1	13574817	64818_30_N/N_31_comp	N	N	60	.	.
NC_042559.1	14155466	3998_17_N/N_18	N	N	60	.	.
NC_042559.1	14202703	50357_9_N/N_10_comp	N	N	60	.	.
NC_042559.1	14689061	33477_89_N/N_90	N	N	60	.	.
NC_042559.1	14967123	62058_37_N/N_38	N	N	60	.	.
NC_042559.1	15473499	6187_70_N/N_71_comp	N	N	60	.	.
NC_042559.1	15705664	13560_93_N/N_94_comp	N	N	60	.	.
NC_042559.1	15705784	70808_30_N/N_31	N	N	60	.	.
NC_042559.1	15846048	53753_50_N/N_51_comp	N	N	60	.	.
NC_042559.1	15951665	89076_44_N/N_45_comp	N	N	60	.	.
NC_042559.1	16676376	82439_92_N/N_93_comp	N	N	60	.	.
NC_042559.1	16837106	44455_14_N/N_15_comp	N	N	60	.	.
NC_042559.1	16837195	51041_78_N/N_79	N	N	60	.	.
NC_042559.1	16870270	7288_22_N/N_23_comp	N	N	60	.	.
NC_042559.1	17141896	31817_58_N/N_59_comp	N	N	60	.	.
NC_042559.1	17179761	3869_30_N/N_31_comp	N	N	60	.	.
NC_042559.1	17179846	77252_58_N/N_59	N	N	60	.	.
NC_042559.1	17267409	90511_29_N/N_30	N	N	60	.	.
NC_042559.1	18219731	133_88_N/N_89_comp	N	N	60	.	.
NC_042559.1	18332436	42504_12_N/N_13	N	N	60	.	.
NC_042559.1	18579259	36103_38_N/N_39_comp	N	N	60	.	.
NC_042559.1	19060615	78155_25_N/N_26	N	N	60	.	.
NC_042559.1	19194576	42021_44_N/N_45	N	N	60	.	.
NC_042559.1	19521543	42269_67_N/N_68	N	N	60	.	.
NC_042559.1	19907185	39012_24_N/N_25_comp	N	N	60	.	.
NC_042559.1	20159986	27056_52_N/N_53_comp	N	N	60	.	.
NC_042559.1	20334579	21572_18_N/N_19	N	N	53	.	.
NC_042559.1	20674443	42470_42_N/N_43	N	N	60	.	.
NC_042559.1	20887596	66957_22_N/N_23_comp	N	N	52	.	.
NC_042559.1	21068235	12412_24_N/N_25	N	N	60	.	.
NC_042559.1	22375925	85093_63_N/N_64_comp	N	N	60	.	.
NC_042559.1	22418946	10148_39_N/N_40_comp	N	N	60	.	.
NC_042559.1	23139659	79689_74_N/N_75	N	N	60	.	.
NC_042559.1	23987756	39330_53_N/N_54	N	N	60	.	.
NC_042559.1	24914740	24575_10_N/N_11	N	N	60	.	.
NC_042559.1	25427627	77434_81_N/N_82	N	N	60	.	.
NC_042559.1	25648223	86669_45_N/N_46	N	N	60	.	.
NC_042559.1	25827268	23673_63_N/N_64_comp	N	N	60	.	.
NC_042559.1	26012950	87987_68_N/N_69	N	N	60	.	.
NC_042559.1	26249774	37355_38_N/N_39_comp	N	N	60	.	.
NC_042559.1	26466602	35689_9_N/N_10_comp	N	N	60	.	.
NC_042559.1	26808082	67048_85_N/N_86_comp	N	N	60	.	.
NC_042559.1	26942872	88852_12_N/N_13_comp	N	N	60	.	.
NC_042559.1	27391848	78337_85_N/N_86_comp	N	N	60	.	.
NC_042559.1	27477480	90638_76_N/N_77_comp	N	N	60	.	.
NC_042559.1	27477620	43588_67_N/N_68	N	N	60	.	.
NC_042559.1	27633742	41109_83_N/N_84	N	N	60	.	.
NC_042559.1	27727226	81533_81_N/N_82_comp	N	N	60	.	.
NC_042559.1	27758096	48534_71_N/N_72	N	N	60	.	.
NC_042559.1	27817208	65490_26_N/N_27	N	N	60	.	.
NC_042559.1	28143696	14987_65_N/N_66_comp	N	N	60	.	.
NC_042559.1	28191295	14828_87_N/N_88_comp	N	N	60	.	.
NC_042559.1	28569994	21045_26_N/N_27_comp	N	N	60	.	.
NC_042559.1	28704555	31822_12_N/N_13_comp	N	N	53	.	.
NC_042559.1	28704655	55438_91_N/N_92	N	N	60	.	.
NC_042559.1	28774104	2853_26_N/N_27	N	N	60	.	.
NC_042559.1	29340397	11970_85_N/N_86	N	N	60	.	.
NC_042559.1	29680887	73058_70_N/N_71_comp	N	N	60	.	.
NC_042559.1	29681039	77345_85_N/N_86	N	N	60	.	.
NC_042559.1	29690987	87522_36_N/N_37_comp	N	N	60	.	.
NC_042559.1	29705724	45230_16_N/N_17_comp	N	N	60	.	.
NC_042559.1	29705825	85524_88_N/N_89	N	N	60	.	.
NC_042559.1	29743273	35439_17_N/N_18	N	N	60	.	.
NC_042559.1	29748976	2962_26_N/N_27_comp	N	N	60	.	.
NC_042559.1	30428313	74038_59_N/N_60	N	N	60	.	.
NC_042559.1	30488542	85353_89_N/N_90_comp	N	N	60	.	.
NC_042559.1	30714326	76662_69_N/N_70	N	N	60	.	.
NC_042559.1	31179338	19797_18_N/N_19	N	N	60	.	.
NC_042559.1	32205102	44543_30_N/N_31_comp	N	N	60	.	.
NC_042559.1	32346891	26644_18_N/N_19	N	N	60	.	.
NC_042559.1	32384198	61045_53_N/N_54_comp	N	N	60	.	.
NC_042559.1	34019843	67420_18_N/N_19_comp	N	N	60	.	.
NC_042559.1	34138598	50861_80_N/N_81_comp	N	N	60	.	.
NC_042559.1	34374137	85436_86_N/N_87	N	N	60	.	.
NC_042559.1	34543714	1012_80_N/N_81_comp	N	N	60	.	.
NC_042559.1	34543847	86359_56_N/N_57	N	N	60	.	.
NC_042559.1	34825687	73184_43_N/N_44	N	N	60	.	.
NC_042559.1	35151746	58663_88_N/N_89_comp	N	N	60	.	.
NC_042559.1	35290368	39144_72_N/N_73_comp	N	N	60	.	.
NC_042559.1	35384890	81626_23_N/N_24_comp	N	N	60	.	.
NC_042559.1	35384991	2213_81_N/N_82	N	N	60	.	.
NC_042559.1	35464102	24237_50_N/N_51_comp	N	N	60	.	.
NC_042559.1	35544542	86933_25_N/N_26	N	N	45	.	.
NC_042559.1	35838777	91435_88_N/N_89_comp	N	N	60	.	.
NC_042559.1	35838908	88946_46_N/N_47	N	N	37	.	.
NC_042559.1	36212630	13626_24_N/N_25_comp	N	N	60	.	.
NC_042559.1	36212672	37171_21_N/N_22	N	N	60	.	.
NC_042559.1	36383014	65677_89_N/N_90	N	N	55	.	.
NC_042559.1	36451078	48901_48_N/N_49_comp	N	N	60	.	.
NC_042559.1	36649501	68467_39_N/N_40_comp	N	N	60	.	.
NC_042559.1	36649550	8103_13_N/N_14	N	N	60	.	.
NC_042559.1	36792850	68834_40_N/N_41_comp	N	N	60	.	.
NC_042559.1	36986265	28329_30_N/N_31_comp	N	N	60	.	.
NC_042559.1	37665345	38539_75_N/N_76	N	N	60	.	.
NC_042559.1	38088063	25082_83_N/N_84	N	N	60	.	.
NC_042559.1	38666498	33316_88_N/N_89_comp	N	N	60	.	.
NC_042559.1	39668901	76797_73_N/N_74_comp	N	N	60	.	.
NC_042559.1	39702978	79213_18_N/N_19	N	N	24	.	.
NC_042559.1	39921965	17571_87_N/N_88	N	N	60	.	.
NC_042559.1	40495602	61855_7_N/N_8_comp	N	N	60	.	.
NC_042559.1	41227928	25389_24_N/N_25_comp	N	N	60	.	.
NC_042559.1	42019375	10531_88_N/N_89	N	N	60	.	.
NC_042559.1	42043586	15526_76_N/N_77_comp	N	N	60	.	.
NC_042559.1	42918791	79158_14_N/N_15	N	N	60	.	.
NC_042559.1	43310710	23278_56_N/N_57_comp	N	N	60	.	.
NC_042559.1	44282993	81410_49_N/N_50_comp	N	N	50	.	.
NC_042559.1	44327035	44343_66_N/N_67	N	N	60	.	.
NC_042559.1	44407035	74484_10_N/N_11_comp	N	N	60	.	.
NC_042560.1	621338	61033_45_N/N_46_comp	N	N	60	.	.
NC_042560.1	1707110	4712_23_N/N_24	N	N	60	.	.
NC_042560.1	1742740	68764_54_N/N_55_comp	N	N	60	.	.
NC_042560.1	2552377	14139_66_N/N_67_comp	N	N	60	.	.
NC_042560.1	2663175	89301_24_N/N_25_comp	N	N	60	.	.
NC_042560.1	2749162	20816_77_N/N_78_comp	N	N	60	.	.
NC_042560.1	3133302	18204_90_N/N_91	N	N	60	.	.
NC_042560.1	3178152	41713_14_N/N_15	N	N	60	.	.
NC_042560.1	3183438	20032_93_N/N_94_comp	N	N	58	.	.
NC_042560.1	3535005	69263_58_N/N_59_comp	N	N	60	.	.
NC_042560.1	5021265	87519_41_N/N_42_comp	N	N	60	.	.
NC_042560.1	5399614	67280_45_N/N_46	N	N	60	.	.
NC_042560.1	5440989	55545_17_N/N_18	N	N	47	.	.
NC_042560.1	5573069	81802_17_N/N_18	N	N	47	.	.
NC_042560.1	5949391	2111_59_N/N_60_comp	N	N	60	.	.
NC_042560.1	6339406	35645_17_N/N_18_comp	N	N	60	.	.
NC_042560.1	6968857	59154_45_N/N_46_comp	N	N	60	.	.
NC_042560.1	7425969	12323_84_N/N_85_comp	N	N	60	.	.
NC_042560.1	7781374	39888_14_N/N_15	N	N	60	.	.
NC_042560.1	8090140	528_28_N/N_29_comp	N	N	60	.	.
NC_042560.1	8859706	43296_55_N/N_56_comp	N	N	60	.	.
NC_042560.1	8957601	47578_71_N/N_72_comp	N	N	60	.	.
NC_042560.1	9221224	71913_91_N/N_92	N	N	60	.	.
NC_042560.1	9459700	46114_70_N/N_71_comp	N	N	60	.	.
NC_042560.1	9859842	63313_40_N/N_41	N	N	60	.	.
NC_042560.1	10293000	76741_34_N/N_35_comp	N	N	60	.	.
NC_042560.1	10332896	18771_90_N/N_91_comp	N	N	41	.	.
NC_042560.1	10761705	44304_55_N/N_56	N	N	60	.	.
NC_042560.1	10900839	14498_27_N/N_28_comp	N	N	60	.	.
NC_042560.1	11403626	22189_45_N/N_46_comp	N	N	60	.	.
NC_042560.1	11496204	89664_60_N/N_61_comp	N	N	60	.	.
NC_042560.1	11496348	64112_87_N/N_88	N	N	60	.	.
NC_042560.1	12373093	50987_78_N/N_79_comp	N	N	58	.	.
NC_042560.1	12382816	17499_85_N/N_86	N	N	52	.	.
NC_042560.1	12482152	62755_41_N/N_42_comp	N	N	60	.	.
NC_042560.1	13093486	76909_85_N/N_86	N	N	60	.	.
NC_042560.1	13204171	74799_20_N/N_21_comp	N	N	31	.	.
NC_042560.1	13224384	8880_66_N/N_67_comp	N	N	50	.	.
NC_042560.1	13435960	71857_84_N/N_85_comp	N	N	60	.	.
NC_042560.1	14301472	69603_11_N/N_12_comp	N	N	60	.	.
NC_042560.1	14374334	73192_92_N/N_93	N	N	60	.	.
NC_042560.1	14444709	11142_42_N/N_43_comp	N	N	60	.	.
NC_042560.1	14952845	62442_57_N/N_58	N	N	60	.	.
NC_042560.1	15166034	51020_81_N/N_82_comp	N	N	60	.	.
NC_042560.1	15264886	64177_49_N/N_50	N	N	10	.	.
NC_042560.1	15296371	59254_42_N/N_43	N	N	50	.	.
NC_042560.1	15865463	44077_71_N/N_72_comp	N	N	10	.	.
NC_042560.1	15985717	68938_62_N/N_63_comp	N	N	39	.	.
NC_042560.1	16057036	24219_63_N/N_64_comp	N	N	39	.	.
NC_042560.1	16292333	4154_81_N/N_82_comp	N	N	60	.	.
NC_042560.1	16815577	58123_46_N/N_47_comp	N	N	60	.	.
NC_042560.1	17217831	52871_37_N/N_38_comp	N	N	34	.	.
NC_042560.1	17250417	81429_75_N/N_76	N	N	60	.	.
NC_042560.1	17541902	6584_60_N/N_61	N	N	30	.	.
NC_042560.1	17546607	14837_15_N/N_16	N	N	60	.	.
NC_042560.1	18362514	17446_21_N/N_22_comp	N	N	10	.	.
NC_042560.1	18479192	45607_14_N/N_15	N	N	45	.	.
NC_042560.1	18496452	80453_73_N/N_74_comp	N	N	60	.	.
NC_042560.1	18552595	78345_24_N/N_25_comp	N	N	60	.	.
NC_042560.1	18633783	24188_20_N/N_21_comp	N	N	60	.	.
NC_042560.1	18635798	49487_23_N/N_24_comp	N	N	60	.	.
NC_042560.1	19956836	45801_66_N/N_67_comp	N	N	47	.	.
NC_042560.1	20043033	20319_52_N/N_53_comp	N	N	60	.	.
NC_042560.1	20480761	14235_32_N/N_33_comp	N	N	60	.	.
NC_042560.1	20876366	78590_12_N/N_13_comp	N	N	60	.	.
NC_042560.1	20969054	31476_71_N/N_72	N	N	60	.	.
NC_042560.1	21013587	65267_68_N/N_69	N	N	60	.	.
NC_042560.1	21029944	82849_14_N/N_15	N	N	60	.	.
NC_042560.1	21717551	9114_50_N/N_51_comp	N	N	10	.	.
NC_042560.1	21901034	47683_27_N/N_28_comp	N	N	60	.	.
NC_042560.1	21989158	7071_41_N/N_42	N	N	60	.	.
NC_042560.1	22184586	17073_56_N/N_57_comp	N	N	60	.	.
NC_042560.1	22587461	76581_69_N/N_70_comp	N	N	60	.	.
NC_042560.1	22626235	30783_73_N/N_74	N	N	60	.	.
NC_042560.1	22865776	3592_16_N/N_17_comp	N	N	60	.	.
NC_042560.1	22865845	11073_56_N/N_57	N	N	60	.	.
NC_042560.1	23476444	43619_64_N/N_65	N	N	21	.	.
NC_042560.1	23542107	90051_32_N/N_33	N	N	60	.	.
NC_042560.1	23940041	82390_30_N/N_31	N	N	60	.	.
NC_042560.1	23960345	31334_10_N/N_11	N	N	60	.	.
NC_042560.1	24152737	47994_74_N/N_75	N	N	60	.	.
NC_042560.1	24198269	63797_40_N/N_41_comp	N	N	60	.	.
NC_042560.1	24399478	39125_45_N/N_46	N	N	55	.	.
NC_042560.1	24412248	86999_38_N/N_39_comp	N	N	60	.	.
NC_042560.1	24414805	30008_45_N/N_46_comp	N	N	21	.	.
NC_042560.1	24683780	89750_78_N/N_79_comp	N	N	60	.	.
NC_042560.1	25083307	45_88_N/N_89_comp	N	N	60	.	.
NC_042560.1	25175577	8299_53_N/N_54	N	N	26	.	.
NC_042560.1	25425129	33617_36_N/N_37_comp	N	N	60	.	.
NC_042560.1	26608049	89149_26_N/N_27_comp	N	N	60	.	.
NC_042560.1	26776576	49465_16_N/N_17_comp	N	N	60	.	.
NC_042560.1	26776634	54180_45_N/N_46	N	N	60	.	.
NC_042561.1	13840	59493_8_N/N_9_comp	N	N	60	.	.
NC_042561.1	13908	4779_63_N/N_64	N	N	60	.	.
NC_042561.1	66655	48216_6_N/N_7_comp	N	N	60	.	.
NC_042561.1	142586	82388_67_N/N_68_comp	N	N	60	.	.
NC_042561.1	312498	86477_7_N/N_8	N	N	60	.	.
NC_042561.1	525500	16781_93_N/N_94_comp	N	N	45	.	.
NC_042561.1	619693	16889_64_N/N_65_comp	N	N	60	.	.
NC_042561.1	698970	8947_69_N/N_70	N	N	24	.	.
NC_042561.1	929995	21881_90_N/N_91	N	N	60	.	.
NC_042561.1	990154	8608_80_N/N_81_comp	N	N	60	.	.
NC_042561.1	1702073	62732_21_N/N_22	N	N	60	.	.
NC_042561.1	1778769	2194_21_N/N_22_comp	N	N	60	.	.
NC_042561.1	1778863	85438_76_N/N_77	N	N	60	.	.
NC_042561.1	2005156	43662_6_N/N_7	N	N	60	.	.
NC_042561.1	2280289	66602_26_N/N_27	N	N	60	.	.
NC_042561.1	2379523	8412_21_N/N_22	N	N	60	.	.
NC_042561.1	2615240	56656_49_N/N_50	N	N	60	.	.
NC_042561.1	2878545	21798_93_N/N_94	N	N	60	.	.
NC_042561.1	2894560	85174_23_N/N_24_comp	N	N	60	.	.
NC_042561.1	2894654	86501_27_N/N_28	N	N	60	.	.
NC_042561.1	3025994	41180_89_N/N_90_comp	N	N	60	.	.
NC_042561.1	3100470	85896_23_N/N_24_comp	N	N	60	.	.
NC_042561.1	3180153	11539_88_N/N_89_comp	N	N	60	.	.
NC_042561.1	3285469	35857_80_N/N_81_comp	N	N	60	.	.
NC_042561.1	3328280	63471_79_N/N_80_comp	N	N	60	.	.
NC_042561.1	3716663	115813_91_N/N_92_comp	N	N	60	.	.
NC_042561.1	4300127	78653_81_N/N_82_comp	N	N	60	.	.
NC_042561.1	4652446	13248_88_N/N_89	N	N	60	.	.
NC_042561.1	4726263	9595_79_N/N_80_comp	N	N	60	.	.
NC_042561.1	4902256	88336_42_N/N_43_comp	N	N	60	.	.
NC_042561.1	5349103	74636_9_N/N_10_comp	N	N	60	.	.
NC_042561.1	5551261	28723_59_N/N_60_comp	N	N	60	.	.
NC_042561.1	6112523	48415_34_N/N_35	N	N	60	.	.
NC_042561.1	6152454	31245_55_N/N_56_comp	N	N	60	.	.
NC_042561.1	6812572	54632_29_N/N_30	N	N	60	.	.
NC_042561.1	6909227	4884_28_N/N_29_comp	N	N	60	.	.
NC_042561.1	8468704	1574_31_N/N_32_comp	N	N	53	.	.
NC_042561.1	8526171	30268_30_N/N_31	N	N	60	.	.
NC_042561.1	9939792	21708_56_N/N_57	N	N	60	.	.
NC_042561.1	10876156	137069_93_N/N_94_comp	N	N	60	.	.
NC_042561.1	11111684	19368_9_N/N_10	N	N	60	.	.
NC_042561.1	11380040	82295_59_N/N_60	N	N	60	.	.
NC_042561.1	11601341	57556_80_N/N_81	N	N	60	.	.
NC_042561.1	11693046	23932_26_N/N_27	N	N	60	.	.
NC_042561.1	11939922	36144_39_N/N_40	N	N	60	.	.
NC_042561.1	12033612	67630_79_N/N_80_comp	N	N	60	.	.
NC_042561.1	12207830	80674_11_N/N_12	N	N	60	.	.
NC_042561.1	12410600	32272_23_N/N_24	N	N	53	.	.
NC_042561.1	12959923	19539_14_N/N_15	N	N	60	.	.
NC_042561.1	13821252	8_15_N/N_16	N	N	60	.	.
NC_042561.1	13897301	39809_77_N/N_78	N	N	60	.	.
NC_042561.1	13989097	78415_75_N/N_76_comp	N	N	60	.	.
NC_042561.1	14188517	64590_38_N/N_39	N	N	60	.	.
NC_042561.1	14303709	24184_75_N/N_76	N	N	60	.	.
NC_042561.1	14542830	146547_56_N/N_57	N	N	60	.	.
NC_042561.1	14718687	32781_80_N/N_81_comp	N	N	60	.	.
NC_042561.1	14996311	30510_73_N/N_74_comp	N	N	60	.	.
NC_042561.1	15102422	24043_20_N/N_21_comp	N	N	60	.	.
NC_042561.1	15119360	24124_24_N/N_25_comp	N	N	60	.	.
NC_042561.1	15192292	20134_92_N/N_93	N	N	47	.	.
NC_042561.1	15389066	87933_87_N/N_88	N	N	60	.	.
NC_042561.1	15841270	81560_86_N/N_87_comp	N	N	60	.	.
NC_042561.1	16981270	40903_13_N/N_14	N	N	55	.	.
NC_042561.1	17045376	45684_91_N/N_92_comp	N	N	60	.	.
NC_042561.1	17045492	27057_28_N/N_29	N	N	60	.	.
NC_042561.1	17541167	148795_71_N/N_72_comp	N	N	20	.	.
NC_042561.1	18669401	47927_13_N/N_14	N	N	60	.	.
NC_042561.1	18895918	56938_47_N/N_48	N	N	60	.	.
NC_042561.1	19032214	86539_64_N/N_65	N	N	60	.	.
NC_042561.1	19092135	82533_32_N/N_33_comp	N	N	60	.	.
NC_042561.1	19092215	30880_51_N/N_52	N	N	60	.	.
NC_042561.1	19886689	55710_13_N/N_14_comp	N	N	60	.	.
NC_042561.1	20788773	22088_33_N/N_34	N	N	60	.	.
NC_042561.1	20971027	22954_88_N/N_89	N	N	22	.	.
NC_042561.1	21189125	30827_62_N/N_63	N	N	60	.	.
NC_042561.1	21423920	90780_24_N/N_25	N	N	60	.	.
NC_042561.1	21472612	50656_9_N/N_10	N	N	60	.	.
NC_042561.1	21499821	13913_43_N/N_44_comp	N	N	60	.	.
NC_042561.1	22054295	54314_14_N/N_15_comp	N	N	60	.	.
NC_042561.1	22352859	26150_33_N/N_34_comp	N	N	26	.	.
NC_042561.1	22490990	67695_51_N/N_52_comp	N	N	60	.	.
NC_042561.1	22491120	80476_82_N/N_83	N	N	60	.	.
NC_042561.1	23149606	41970_87_N/N_88	N	N	60	.	.
NC_042561.1	23242246	71448_22_N/N_23	N	N	60	.	.
NC_042561.1	23377038	106151_70_N/N_71_comp	N	N	60	.	.
NC_042561.1	23764068	32703_55_N/N_56_comp	N	N	60	.	.
NC_042561.1	23804730	38381_81_N/N_82	N	N	60	.	.
NC_042561.1	23892003	70318_82_N/N_83_comp	N	N	60	.	.
NC_042561.1	24023662	45712_81_N/N_82_comp	N	N	50	.	.
NC_042561.1	24023795	68547_55_N/N_56	N	N	60	.	.
NC_042561.1	24277251	20996_39_N/N_40	N	N	60	.	.
NC_042561.1	24354585	82869_83_N/N_84	N	N	60	.	.
NC_042561.1	24442046	21313_25_N/N_26	N	N	60	.	.
NC_042561.1	24540575	68597_92_N/N_93_comp	N	N	60	.	.
NC_042561.1	24540754	42816_90_N/N_91	N	N	60	.	.
NC_042561.1	24920408	5847_13_N/N_14_comp	N	N	60	.	.
NC_042561.1	25114044	68741_74_N/N_75_comp	N	N	60	.	.
NC_042561.1	26084768	140813_67_N/N_68_comp	N	N	60	.	.
NC_042561.1	26323580	61742_29_N/N_30_comp	N	N	60	.	.
NC_042561.1	26804935	47310_62_N/N_63	N	N	60	.	.
NC_042561.1	27023647	42494_66_N/N_67_comp	N	N	60	.	.
NC_042561.1	27213634	31463_80_N/N_81	N	N	60	.	.
NC_042561.1	27723825	71655_61_N/N_62_comp	N	N	60	.	.
NC_042561.1	27849291	31301_8_N/N_9	N	N	60	.	.
NC_042561.1	27889812	70859_72_N/N_73_comp	N	N	60	.	.
NC_042561.1	28599043	58891_69_N/N_70	N	N	55	.	.
NC_042561.1	28852325	77981_60_N/N_61_comp	N	N	60	.	.
NC_042561.1	28991439	3964_73_N/N_74	N	N	60	.	.
NC_042561.1	29469307	28465_57_N/N_58	N	N	60	.	.
NC_042561.1	29484218	48393_16_N/N_17	N	N	60	.	.
NC_042561.1	29886128	77456_77_N/N_78	N	N	60	.	.
NC_042561.1	31975761	59027_54_N/N_55_comp	N	N	60	.	.
NC_042561.1	32886051	73124_8_N/N_9_comp	N	N	60	.	.
NC_042561.1	33007034	10786_16_N/N_17_comp	N	N	60	.	.
NC_042561.1	33910963	26315_75_N/N_76	N	N	60	.	.
NC_042561.1	34524658	7594_85_N/N_86	N	N	60	.	.
NC_042561.1	35532899	41103_30_N/N_31	N	N	60	.	.
NC_042561.1	35859311	32934_55_N/N_56	N	N	30	.	.
NC_042561.1	35914242	43329_36_N/N_37	N	N	60	.	.
NC_042561.1	36021169	42640_62_N/N_63	N	N	60	.	.
NC_042561.1	36404404	90335_24_N/N_25_comp	N	N	60	.	.
NC_042561.1	36656774	25509_52_N/N_53	N	N	60	.	.
NC_042561.1	38966419	35064_27_N/N_28_comp	N	N	60	.	.
NC_042561.1	38966456	357271_13_N/N_14	N	N	60	.	.
NC_042561.1	39549281	61075_23_N/N_24	N	N	60	.	.
NC_042561.1	39966071	74045_73_N/N_74	N	N	60	.	.
NC_042561.1	40275539	67589_19_N/N_20_comp	N	N	60	.	.
NC_042561.1	40372463	89195_36_N/N_37_comp	N	N	60	.	.
NC_042561.1	40926307	91444_32_N/N_33_comp	N	N	60	.	.
NC_042561.1	41221498	67150_41_N/N_42	N	N	60	.	.
NC_042561.1	41746650	4303_6_N/N_7	N	N	60	.	.
NC_042561.1	42144028	31742_8_N/N_9_comp	N	N	60	.	.
NC_042561.1	42144079	34871_46_N/N_47	N	N	60	.	.
NC_042561.1	42445409	71611_30_N/N_31	N	N	60	.	.
NC_042561.1	42616974	91486_23_N/N_24	N	N	60	.	.
NC_042561.1	43290946	79698_66_N/N_67_comp	N	N	60	.	.
NC_042561.1	43429952	57008_85_N/N_86_comp	N	N	60	.	.
NC_042561.1	44386579	79469_10_N/N_11_comp	N	N	60	.	.
NC_042561.1	44386609	18454_23_N/N_24	N	N	60	.	.
NC_042561.1	44938000	7825_16_N/N_17	N	N	60	.	.
NC_042561.1	45089261	16119_11_N/N_12	N	N	60	.	.
NC_042561.1	45106705	31010_44_N/N_45	N	N	36	.	.
NC_042561.1	45154206	44265_14_N/N_15	N	N	60	.	.
NC_042561.1	45207685	39398_56_N/N_57_comp	N	N	60	.	.
NC_042561.1	45538206	20288_7_N/N_8_comp	N	N	60	.	.
NC_042561.1	46380692	91607_72_N/N_73_comp	N	N	60	.	.
NC_042561.1	47124441	48506_39_N/N_40	N	N	60	.	.
NC_042561.1	47514001	74149_57_N/N_58	N	N	60	.	.
NC_042561.1	47925330	20927_59_N/N_60	N	N	60	.	.
NC_042561.1	47944146	25543_41_N/N_42	N	N	60	.	.
NC_042561.1	47956405	81917_23_N/N_24_comp	N	N	60	.	.
NC_042561.1	48008498	25218_89_N/N_90_comp	N	N	39	.	.
NC_042561.1	49089401	41430_71_N/N_72_comp	N	N	60	.	.
NC_042561.1	49279919	57611_74_N/N_75	N	N	60	.	.
NC_042561.1	49389403	18410_37_N/N_38_comp	N	N	60	.	.
NC_042561.1	49669693	34143_33_N/N_34	N	N	60	.	.
NC_042561.1	50454509	32642_57_N/N_58_comp	N	N	60	.	.
NC_042561.1	50583553	42200_81_N/N_82	N	N	60	.	.
NC_042561.1	51737736	67832_25_N/N_26	N	N	60	.	.
NC_042561.1	52170895	7930_27_N/N_28	N	N	60	.	.
NC_042561.1	52230453	76595_46_N/N_47	N	N	60	.	.
NC_042561.1	52394580	10054_8_N/N_9	N	N	60	.	.
NC_042561.1	52646949	63878_43_N/N_44	N	N	60	.	.
NC_042561.1	53292244	72060_93_N/N_94_comp	N	N	60	.	.
NC_042561.1	53621998	85348_74_N/N_75	N	N	60	.	.
NC_042561.1	53631019	77220_16_N/N_17_comp	N	N	60	.	.
NC_042561.1	53661203	48719_78_N/N_79_comp	N	N	60	.	.
NC_042561.1	53742571	68090_46_N/N_47	N	N	34	.	.
NC_042561.1	53766193	13610_55_N/N_56_comp	N	N	60	.	.
NC_042561.1	53818954	70065_15_N/N_16_comp	N	N	60	.	.
NC_042561.1	54010144	38803_65_N/N_66	N	N	60	.	.
NC_042561.1	54129205	15258_6_N/N_7_comp	N	N	60	.	.
NC_042561.1	54161346	88293_62_N/N_63_comp	N	N	45	.	.
NC_042561.1	54628311	66427_91_N/N_92_comp	N	N	60	.	.
NC_042561.1	54628410	34548_11_N/N_12	N	N	60	.	.
NC_042561.1	54747462	27332_59_N/N_60_comp	N	N	60	.	.
NC_042561.1	55411554	88332_86_N/N_87_comp	N	N	60	.	.
NC_042561.1	55449593	45820_48_N/N_49	N	N	60	.	.
NC_042561.1	55662175	16591_70_N/N_71_comp	N	N	10	.	.
NC_042561.1	55787486	22448_48_N/N_49	N	N	60	.	.
NC_042561.1	55897771	86102_13_N/N_14_comp	N	N	60	.	.
NC_042561.1	56130971	64391_33_N/N_34	N	N	60	.	.
NC_042561.1	56268805	74145_45_N/N_46	N	N	55	.	.
NC_042561.1	56410265	87370_61_N/N_62_comp	N	N	60	.	.
NC_042561.1	56786877	18236_27_N/N_28_comp	N	N	50	.	.
NC_042561.1	56894635	74003_82_N/N_83	N	N	60	.	.
NC_042561.1	57016296	51039_64_N/N_65_comp	N	N	37	.	.
NC_042561.1	57329124	89283_46_N/N_47	N	N	60	.	.
NC_042561.1	57740513	79684_65_N/N_66	N	N	60	.	.
NC_042561.1	58780163	9174_83_N/N_84	N	N	60	.	.
NC_042561.1	59373010	81804_7_N/N_8	N	N	60	.	.
NC_042561.1	61104891	9837_36_N/N_37_comp	N	N	60	.	.
NC_042561.1	61472638	1351_22_N/N_23_comp	N	N	60	.	.
NC_042561.1	62450735	62224_93_N/N_94_comp	N	N	60	.	.
NC_042561.1	63567234	31694_26_N/N_27_comp	N	N	60	.	.
NC_042561.1	63567329	21131_73_N/N_74	N	N	60	.	.
NC_042561.1	63568519	85464_55_N/N_56	N	N	60	.	.
NC_042561.1	63610488	13593_75_N/N_76	N	N	60	.	.
NC_042562.1	23895	67535_81_N/N_82_comp	N	N	60	.	.
NC_042562.1	120910	85490_52_N/N_53_comp	N	N	60	.	.
NC_042562.1	258274	82834_32_N/N_33_comp	N	N	60	.	.
NC_042562.1	258346	70812_43_N/N_44	N	N	60	.	.
NC_042562.1	838353	9801_60_N/N_61_comp	N	N	60	.	.
NC_042562.1	2054106	101376_61_N/N_62_comp	N	N	60	.	.
NC_042562.1	2444276	28891_66_N/N_67	N	N	60	.	.
NC_042562.1	2541693	24025_31_N/N_32	N	N	60	.	.
NC_042562.1	3723198	5975_9_N/N_10_comp	N	N	60	.	.
NC_042562.1	3744800	49547_47_N/N_48_comp	N	N	60	.	.
NC_042562.1	4765717	10795_86_N/N_87_comp	N	N	60	.	.
NC_042562.1	5186497	67236_92_N/N_93_comp	N	N	60	.	.
NC_042562.1	6133701	54986_56_N/N_57_comp	N	N	60	.	.
NC_042562.1	6348730	56188_29_N/N_30	N	N	60	.	.
NC_042562.1	6476425	22247_64_N/N_65_comp	N	N	60	.	.
NC_042562.1	7016981	90940_14_N/N_15_comp	N	N	60	.	.
NC_042562.1	7798233	71662_38_N/N_39	N	N	60	.	.
NC_042562.1	8004590	38416_85_N/N_86_comp	N	N	60	.	.
NC_042562.1	8004683	80809_11_N/N_12	N	N	60	.	.
NC_042562.1	8471388	22574_49_N/N_50	N	N	24	.	.
NC_042562.1	9029508	85964_8_N/N_9_comp	N	N	60	.	.
NC_042562.1	9228911	5827_35_N/N_36	N	N	60	.	.
NC_042562.1	9315443	44950_37_N/N_38	N	N	60	.	.
NC_042562.1	9978184	62614_31_N/N_32_comp	N	N	60	.	.
NC_042562.1	11116166	29594_45_N/N_46_comp	N	N	60	.	.
NC_042562.1	11223717	27791_60_N/N_61_comp	N	N	60	.	.
NC_042562.1	11496326	11063_54_N/N_55_comp	N	N	45	.	.
NC_042562.1	11496864	19496_19_N/N_20	N	N	55	.	.
NC_042562.1	12511522	22227_63_N/N_64_comp	N	N	60	.	.
NC_042562.1	12578581	90426_32_N/N_33_comp	N	N	60	.	.
NC_042562.1	13367313	32235_60_N/N_61	N	N	60	.	.
NC_042562.1	13823653	46003_29_N/N_30_comp	N	N	60	.	.
NC_042562.1	13933079	73902_28_N/N_29_comp	N	N	50	.	.
NC_042562.1	13998207	9028_89_N/N_90_comp	N	N	60	.	.
NC_042562.1	14625076	66152_48_N/N_49	N	N	60	.	.
NC_042562.1	14631781	28750_65_N/N_66_comp	N	N	60	.	.
NC_042562.1	14650970	27138_66_N/N_67_comp	N	N	60	.	.
NC_042562.1	15548759	72181_80_N/N_81_comp	N	N	60	.	.
NC_042562.1	15817043	17384_83_N/N_84	N	N	60	.	.
NC_042562.1	15866673	73771_75_N/N_76_comp	N	N	60	.	.
NC_042562.1	15953865	690_44_N/N_45	N	N	60	.	.
NC_042562.1	16945280	34125_80_N/N_81	N	N	60	.	.
NC_042562.1	17211076	65174_33_N/N_34	N	N	60	.	.
NC_042562.1	17493955	16474_33_N/N_34	N	N	60	.	.
NC_042562.1	18286676	62369_44_N/N_45	N	N	60	.	.
NC_042562.1	19227535	56423_68_N/N_69_comp	N	N	60	.	.
NC_042562.1	19474581	54947_62_N/N_63	N	N	60	.	.
NC_042562.1	19824634	51065_41_N/N_42	N	N	60	.	.
NC_042562.1	20269691	58082_46_N/N_47	N	N	60	.	.
NC_042562.1	20278356	79849_75_N/N_76_comp	N	N	60	.	.
NC_042562.1	20451786	61492_55_N/N_56_comp	N	N	60	.	.
NC_042562.1	20451898	88160_60_N/N_61	N	N	60	.	.
NC_042562.1	20773211	34671_77_N/N_78_comp	N	N	60	.	.
NC_042562.1	20773375	25144_90_N/N_91	N	N	60	.	.
NC_042562.1	21207276	61040_82_N/N_83	N	N	60	.	.
NC_042562.1	21585998	34032_22_N/N_23_comp	N	N	60	.	.
NC_042562.1	22365964	47023_33_N/N_34	N	N	60	.	.
NC_042562.1	22602247	19281_93_N/N_94_comp	N	N	60	.	.
NC_042562.1	22903425	9628_74_N/N_75_comp	N	N	60	.	.
NC_042562.1	22903506	80637_10_N/N_11	N	N	60	.	.
NC_042562.1	23321322	20204_17_N/N_18_comp	N	N	60	.	.
NC_042562.1	23358134	55619_10_N/N_11_comp	N	N	60	.	.
NC_042562.1	23526013	67273_10_N/N_11	N	N	60	.	.
NC_042562.1	23915735	39872_33_N/N_34_comp	N	N	60	.	.
NC_042562.1	23917693	81632_52_N/N_53	N	N	60	.	.
NC_042562.1	24336473	27325_8_N/N_9_comp	N	N	60	.	.
NC_042562.1	24474053	76586_74_N/N_75	N	N	60	.	.
NC_042562.1	24587818	1820_92_N/N_93_comp	N	N	60	.	.
NC_042562.1	24735812	9375_90_N/N_91	N	N	60	.	.
NC_042562.1	24780414	74170_93_N/N_94	N	N	60	.	.
NC_042562.1	24987831	14617_80_N/N_81	N	N	60	.	.
NC_042562.1	25406997	25507_6_N/N_7	N	N	60	.	.
NC_042562.1	25764338	62008_38_N/N_39_comp	N	N	60	.	.
NC_042562.1	25993125	19198_46_N/N_47_comp	N	N	60	.	.
NC_042562.1	26025879	1861_35_N/N_36	N	N	60	.	.
NC_042562.1	26127858	87554_61_N/N_62	N	N	60	.	.
NC_042562.1	26151326	1198_36_N/N_37	N	N	60	.	.
NC_042562.1	26239250	8213_70_N/N_71_comp	N	N	60	.	.
NC_042562.1	26518064	44366_68_N/N_69_comp	N	N	60	.	.
NC_042562.1	27045571	80640_8_N/N_9	N	N	60	.	.
NC_042562.1	27866564	66362_90_N/N_91	N	N	60	.	.
NC_042562.1	27948686	39001_34_N/N_35_comp	N	N	60	.	.
NC_042562.1	27948786	58686_69_N/N_70	N	N	60	.	.
NC_042562.1	28295512	27814_79_N/N_80_comp	N	N	60	.	.
NC_042562.1	28491443	58162_82_N/N_83	N	N	60	.	.
NC_042562.1	29660273	14216_32_N/N_33_comp	N	N	60	.	.
NC_042562.1	30002119	89373_59_N/N_60_comp	N	N	60	.	.
NC_042562.1	30350900	13111_64_N/N_65_comp	N	N	60	.	.
NC_042562.1	30565373	1038_55_N/N_56_comp	N	N	60	.	.
NC_042562.1	30600475	29562_53_N/N_54_comp	N	N	60	.	.
NC_042562.1	30873154	40037_52_N/N_53	N	N	60	.	.
NC_042562.1	30946327	90975_37_N/N_38	N	N	60	.	.
NC_042562.1	30950948	36808_43_N/N_44	N	N	60	.	.
NC_042562.1	31278836	11017_71_N/N_72	N	N	60	.	.
NC_042562.1	31568340	72762_74_N/N_75_comp	N	N	60	.	.
NC_042562.1	31989320	77042_16_N/N_17_comp	N	N	60	.	.
NC_042562.1	32007267	8750_56_N/N_57_comp	N	N	60	.	.
NC_042562.1	32257971	65612_21_N/N_22	N	N	50	.	.
NC_042562.1	32379530	67578_59_N/N_60	N	N	60	.	.
NC_042562.1	32425718	50664_62_N/N_63	N	N	60	.	.
NC_042562.1	32433757	64617_30_N/N_31_comp	N	N	60	.	.
NC_042562.1	32654749	39862_67_N/N_68_comp	N	N	24	.	.
NC_042562.1	33475170	46414_33_N/N_34_comp	N	N	60	.	.
NC_042562.1	33475267	83548_67_N/N_68	N	N	60	.	.
NC_042562.1	34030776	82153_25_N/N_26_comp	N	N	60	.	.
NC_042562.1	34089174	11652_58_N/N_59	N	N	60	.	.
NC_042562.1	34479259	81747_55_N/N_56_comp	N	N	60	.	.
NC_042562.1	34531051	58307_90_N/N_91_comp	N	N	60	.	.
NC_042562.1	34588267	6966_36_N/N_37_comp	N	N	60	.	.
NC_042562.1	34735376	53438_28_N/N_29	N	N	60	.	.
NC_042562.1	35264907	10814_33_N/N_34	N	N	60	.	.
NC_042562.1	35560736	27362_82_N/N_83_comp	N	N	60	.	.
NC_042562.1	35591757	38831_76_N/N_77	N	N	60	.	.
NC_042562.1	35686041	70929_86_N/N_87	N	N	60	.	.
NC_042562.1	35972149	14655_17_N/N_18	N	N	60	.	.
NC_042562.1	36123639	88154_23_N/N_24_comp	N	N	60	.	.
NC_042562.1	36454611	1534_35_N/N_36	N	N	60	.	.
NC_042562.1	36476222	85934_68_N/N_69_comp	N	N	60	.	.
NC_042562.1	36763266	38940_53_N/N_54_comp	N	N	60	.	.
NC_042562.1	36867896	51227_56_N/N_57_comp	N	N	60	.	.
NC_042562.1	37294268	90537_88_N/N_89_comp	N	N	60	.	.
NC_042562.1	37651181	76633_41_N/N_42_comp	N	N	60	.	.
NC_042562.1	38234164	45164_71_N/N_72_comp	N	N	60	.	.
NC_042562.1	38561730	45644_14_N/N_15	N	N	60	.	.
NC_042562.1	39958404	45051_87_N/N_88_comp	N	N	60	.	.
NC_042562.1	39958523	68954_35_N/N_36	N	N	60	.	.
NC_042562.1	40662210	71166_16_N/N_17	N	N	60	.	.
NC_042562.1	41165909	31553_35_N/N_36	N	N	60	.	.
NC_042562.1	41639204	60511_50_N/N_51_comp	N	N	60	.	.
NC_042562.1	42003360	30965_81_N/N_82	N	N	60	.	.
NC_042562.1	42299725	18749_37_N/N_38	N	N	60	.	.
NC_042562.1	42596923	37102_42_N/N_43_comp	N	N	31	.	.
NC_042562.1	42825432	58205_62_N/N_63_comp	N	N	60	.	.
NC_042562.1	42924324	42938_91_N/N_92_comp	N	N	60	.	.
NC_042562.1	43801224	70846_25_N/N_26	N	N	60	.	.
NC_042562.1	44288878	86670_91_N/N_92	N	N	60	.	.
NC_042562.1	45517989	77018_81_N/N_82	N	N	60	.	.
NC_042562.1	45759375	46951_88_N/N_89	N	N	47	.	.
NC_042562.1	46870297	50979_73_N/N_74	N	N	60	.	.
NC_042562.1	46891449	69212_82_N/N_83	N	N	60	.	.
NC_042562.1	47005278	7239_13_N/N_14	N	N	35	.	.
NC_042562.1	47046627	571_13_N/N_14_comp	N	N	60	.	.
NC_042562.1	47641402	34060_37_N/N_38_comp	N	N	60	.	.
NC_042562.1	47710725	63354_89_N/N_90	N	N	60	.	.
NC_042562.1	48364303	22708_16_N/N_17	N	N	60	.	.
NC_042562.1	48606710	4323_28_N/N_29_comp	N	N	60	.	.
NC_042562.1	49104490	81724_85_N/N_86_comp	N	N	38	.	.
NC_042562.1	49261690	65587_82_N/N_83_comp	N	N	60	.	.
NC_042562.1	49261861	25142_92_N/N_93	N	N	60	.	.
NC_042562.1	49611767	64702_78_N/N_79_comp	N	N	60	.	.
NC_042562.1	49692143	71702_74_N/N_75_comp	N	N	60	.	.
NC_042562.1	49742514	63851_86_N/N_87_comp	N	N	60	.	.
NC_042562.1	49899551	44325_55_N/N_56_comp	N	N	60	.	.
NC_042562.1	50205759	2303_75_N/N_76_comp	N	N	60	.	.
NC_042562.1	50205868	3724_37_N/N_38	N	N	60	.	.
NC_042562.1	50416282	47319_46_N/N_47	N	N	60	.	.
NC_042562.1	50789437	60_90_N/N_91_comp	N	N	60	.	.
NC_042562.1	50789589	75054_65_N/N_66	N	N	60	.	.
NC_042562.1	50831437	54456_24_N/N_25_comp	N	N	60	.	.
NC_042562.1	50871450	46607_42_N/N_43	N	N	60	.	.
NC_042562.1	51223799	49094_10_N/N_11_comp	N	N	60	.	.
NC_042562.1	51770218	22847_16_N/N_17_comp	N	N	60	.	.
NC_042562.1	52007735	60469_86_N/N_87_comp	N	N	60	.	.
NC_042562.1	52087910	67212_86_N/N_87	N	N	60	.	.
NC_042562.1	52248406	38227_36_N/N_37_comp	N	N	60	.	.
NC_042562.1	52334876	26128_13_N/N_14	N	N	60	.	.
NC_042562.1	52553222	117313_63_N/N_64	N	N	60	.	.
NC_042562.1	52584261	10513_43_N/N_44	N	N	60	.	.
NC_042562.1	52977934	89465_65_N/N_66_comp	N	N	60	.	.
NC_042562.1	53074287	12063_70_N/N_71_comp	N	N	60	.	.
NC_042562.1	53263729	51994_32_N/N_33_comp	N	N	60	.	.
NC_042562.1	53515401	35243_73_N/N_74	N	N	60	.	.
NC_042562.1	53560958	11351_73_N/N_74	N	N	60	.	.
NC_042562.1	53779584	73972_49_N/N_50	N	N	60	.	.
NC_042562.1	54157670	40114_10_N/N_11	N	N	48	.	.
NC_042562.1	54341755	8509_73_N/N_74_comp	N	N	60	.	.
NC_042562.1	54341893	85978_68_N/N_69	N	N	60	.	.
NC_042562.1	54836725	20299_6_N/N_7	N	N	60	.	.
NC_042562.1	55415551	83227_83_N/N_84_comp	N	N	60	.	.
NC_042562.1	55517174	67015_24_N/N_25	N	N	60	.	.
NC_042562.1	55754996	78796_88_N/N_89	N	N	60	.	.
NC_042562.1	56111202	20240_58_N/N_59	N	N	14	.	.
NC_042562.1	56604696	46725_70_N/N_71_comp	N	N	60	.	.
NC_042562.1	57097764	75499_90_N/N_91	N	N	60	.	.
NC_042562.1	57295282	3117_47_N/N_48_comp	N	N	60	.	.
NC_042562.1	57488613	10977_25_N/N_26	N	N	52	.	.
NC_042562.1	57778784	45133_62_N/N_63	N	N	39	.	.
NC_042562.1	57977849	80131_19_N/N_20_comp	N	N	60	.	.
NC_042562.1	58091224	49836_80_N/N_81_comp	N	N	55	.	.
NC_042562.1	58124826	31993_11_N/N_12	N	N	60	.	.
NC_042562.1	58850469	32747_51_N/N_52	N	N	38	.	.
NC_042562.1	59172592	13920_58_N/N_59	N	N	60	.	.
NC_042562.1	59366439	79417_87_N/N_88	N	N	37	.	.
NC_042562.1	59939224	38023_83_N/N_84_comp	N	N	60	.	.
NC_042562.1	60474513	4714_42_N/N_43_comp	N	N	60	.	.
NC_042562.1	60613621	88249_72_N/N_73	N	N	50	.	.
NC_042562.1	60747897	60348_47_N/N_48_comp	N	N	60	.	.
NC_042562.1	60747963	45882_22_N/N_23	N	N	60	.	.
NC_042562.1	60944034	2974_78_N/N_79	N	N	60	.	.
NC_042562.1	60956281	51042_71_N/N_72_comp	N	N	60	.	.
NC_042562.1	61655925	10920_86_N/N_87_comp	N	N	60	.	.
NC_042562.1	62570803	42550_63_N/N_64	N	N	29	.	.
NC_042562.1	62680853	33367_28_N/N_29_comp	N	N	60	.	.
NC_042562.1	62839799	50423_22_N/N_23_comp	N	N	60	.	.
NC_042562.1	62955105	65396_70_N/N_71	N	N	60	.	.
NC_042562.1	63491698	82107_61_N/N_62	N	N	60	.	.
NC_042562.1	63634016	34699_45_N/N_46_comp	N	N	60	.	.
NC_042562.1	63634109	34682_51_N/N_52	N	N	60	.	.
NC_042563.1	366412	1952_67_N/N_68_comp	N	N	60	.	.
NC_042563.1	702104	5633_61_N/N_62_comp	N	N	48	.	.
NC_042563.1	887835	73104_54_N/N_55_comp	N	N	60	.	.
NC_042563.1	1149857	59104_11_N/N_12_comp	N	N	60	.	.
NC_042563.1	1194540	65088_54_N/N_55	N	N	50	.	.
NC_042563.1	1440667	3006_32_N/N_33_comp	N	N	60	.	.
NC_042563.1	1455173	64827_64_N/N_65	N	N	60	.	.
NC_042563.1	1894849	84173_59_N/N_60	N	N	43	.	.
NC_042563.1	1898566	26107_56_N/N_57	N	N	60	.	.
NC_042563.1	2095308	87626_40_N/N_41	N	N	60	.	.
NC_042563.1	2109734	45414_89_N/N_90_comp	N	N	60	.	.
NC_042563.1	2738837	19433_38_N/N_39	N	N	60	.	.
NC_042563.1	2823432	70293_49_N/N_50_comp	N	N	60	.	.
NC_042563.1	2942355	36066_55_N/N_56_comp	N	N	60	.	.
NC_042563.1	3382813	61480_51_N/N_52_comp	N	N	60	.	.
NC_042563.1	3627715	12915_51_N/N_52	N	N	60	.	.
NC_042563.1	3926157	11030_16_N/N_17_comp	N	N	60	.	.
NC_042563.1	4256911	21684_17_N/N_18_comp	N	N	60	.	.
NC_042563.1	4461618	90666_85_N/N_86	N	N	60	.	.
NC_042563.1	4578060	60208_76_N/N_77	N	N	60	.	.
NC_042563.1	4817269	34113_36_N/N_37	N	N	60	.	.
NC_042563.1	5203949	49110_50_N/N_51	N	N	60	.	.
NC_042563.1	5901193	87231_16_N/N_17_comp	N	N	60	.	.
NC_042563.1	7223588	91309_88_N/N_89_comp	N	N	60	.	.
NC_042563.1	7223716	35420_43_N/N_44	N	N	60	.	.
NC_042563.1	7232265	57041_91_N/N_92	N	N	60	.	.
NC_042563.1	7331150	23502_19_N/N_20_comp	N	N	60	.	.
NC_042563.1	7331178	62088_12_N/N_13	N	N	60	.	.
NC_042563.1	7684814	54724_37_N/N_38_comp	N	N	58	.	.
NC_042563.1	7956980	72442_82_N/N_83	N	N	60	.	.
NC_042563.1	8255670	73271_6_N/N_7	N	N	60	.	.
NC_042563.1	8957527	42136_85_N/N_86	N	N	60	.	.
NC_042563.1	8983206	22012_36_N/N_37_comp	N	N	60	.	.
NC_042563.1	9123076	24552_39_N/N_40_comp	N	N	60	.	.
NC_042563.1	9123194	21557_82_N/N_83	N	N	60	.	.
NC_042563.1	10108052	53432_85_N/N_86_comp	N	N	60	.	.
NC_042563.1	10302751	15270_44_N/N_45_comp	N	N	60	.	.
NC_042563.1	10441389	47199_75_N/N_76_comp	N	N	60	.	.
NC_042563.1	10495818	145309_44_N/N_45_comp	N	N	60	.	.
NC_042563.1	11279520	76825_76_N/N_77_comp	N	N	60	.	.
NC_042563.1	11592735	39297_35_N/N_36_comp	N	N	60	.	.
NC_042563.1	12031381	85583_36_N/N_37	N	N	60	.	.
NC_042563.1	12448853	66095_25_N/N_26_comp	N	N	60	.	.
NC_042563.1	12462903	8516_31_N/N_32_comp	N	N	60	.	.
NC_042563.1	12463011	21765_80_N/N_81	N	N	60	.	.
NC_042563.1	12468144	70208_79_N/N_80_comp	N	N	60	.	.
NC_042563.1	12472862	29078_20_N/N_21	N	N	60	.	.
NC_042563.1	12513910	74670_52_N/N_53	N	N	60	.	.
NC_042563.1	13011946	64328_56_N/N_57_comp	N	N	60	.	.
NC_042563.1	13187770	58952_7_N/N_8	N	N	60	.	.
NC_042563.1	13260476	17888_59_N/N_60_comp	N	N	60	.	.
NC_042563.1	13309518	70146_90_N/N_91	N	N	60	.	.
NC_042563.1	13428675	70373_85_N/N_86	N	N	60	.	.
NC_042563.1	14780079	22402_80_N/N_81_comp	N	N	60	.	.
NC_042563.1	14927536	45710_92_N/N_93	N	N	60	.	.
NC_042563.1	15596596	58189_14_N/N_15_comp	N	N	60	.	.
NC_042563.1	16289781	63802_81_N/N_82	N	N	60	.	.
NC_042563.1	16493861	18605_40_N/N_41	N	N	60	.	.
NC_042563.1	16527867	73629_40_N/N_41	N	N	60	.	.
NC_042563.1	16743157	35332_10_N/N_11	N	N	60	.	.
NC_042563.1	16830343	476_45_N/N_46_comp	N	N	42	.	.
NC_042563.1	16870979	58872_19_N/N_20_comp	N	N	60	.	.
NC_042563.1	16875074	50199_54_N/N_55	N	N	60	.	.
NC_042563.1	16968342	26340_68_N/N_69_comp	N	N	34	.	.
NC_042563.1	17519723	53680_28_N/N_29_comp	N	N	60	.	.
NC_042563.1	18009391	73924_23_N/N_24_comp	N	N	60	.	.
NC_042563.1	18321536	72262_53_N/N_54	N	N	60	.	.
NC_042563.1	18341269	63002_29_N/N_30_comp	N	N	60	.	.
NC_042563.1	18994475	68281_41_N/N_42	N	N	41	.	.
NC_042563.1	19105458	70985_32_N/N_33_comp	N	N	55	.	.
NC_042563.1	19497616	8619_21_N/N_22_comp	N	N	60	.	.
NC_042563.1	19542758	71322_76_N/N_77	N	N	60	.	.
NC_042563.1	19979108	36847_82_N/N_83_comp	N	N	60	.	.
NC_042563.1	20145173	17947_56_N/N_57_comp	N	N	60	.	.
NC_042563.1	20492799	9094_54_N/N_55	N	N	40	.	.
NC_042563.1	20746280	61390_66_N/N_67	N	N	60	.	.
NC_042563.1	21036517	51461_73_N/N_74	N	N	60	.	.
NC_042563.1	21038746	42868_88_N/N_89	N	N	60	.	.
NC_042563.1	21179886	13791_20_N/N_21	N	N	60	.	.
NC_042563.1	22239106	90365_69_N/N_70_comp	N	N	60	.	.
NC_042563.1	22632889	80209_45_N/N_46	N	N	60	.	.
NC_042563.1	23330518	38584_82_N/N_83	N	N	60	.	.
NC_042563.1	23362365	87903_42_N/N_43_comp	N	N	60	.	.
NC_042563.1	23963902	27634_93_N/N_94	N	N	60	.	.
NC_042563.1	24617342	65186_90_N/N_91	N	N	60	.	.
NC_042563.1	24883707	74783_52_N/N_53	N	N	60	.	.
NC_042563.1	25097353	66433_10_N/N_11	N	N	60	.	.
NC_042563.1	25215195	57711_81_N/N_82	N	N	60	.	.
NC_042563.1	25284458	23683_62_N/N_63_comp	N	N	60	.	.
NC_042563.1	25606567	64124_68_N/N_69	N	N	60	.	.
NC_042563.1	26356119	78012_86_N/N_87	N	N	60	.	.
NC_042563.1	26730512	4175_16_N/N_17_comp	N	N	60	.	.
NC_042563.1	27406006	77675_82_N/N_83_comp	N	N	60	.	.
NC_042563.1	28201812	69059_39_N/N_40	N	N	60	.	.
NC_042563.1	28253851	78860_28_N/N_29	N	N	60	.	.
NC_042563.1	28815239	84240_53_N/N_54_comp	N	N	60	.	.
NC_042563.1	28880677	86092_77_N/N_78_comp	N	N	60	.	.
NC_042563.1	30337839	65852_15_N/N_16_comp	N	N	60	.	.
NC_042563.1	30475854	53184_61_N/N_62_comp	N	N	60	.	.
NC_042563.1	30585139	87020_89_N/N_90	N	N	60	.	.
NC_042563.1	30921727	88196_82_N/N_83_comp	N	N	60	.	.
NC_042563.1	31035584	3398_79_N/N_80	N	N	58	.	.
NC_042563.1	31417169	41250_37_N/N_38_comp	N	N	60	.	.
NC_042563.1	31455298	67889_91_N/N_92_comp	N	N	60	.	.
NC_042563.1	32315118	43114_14_N/N_15	N	N	24	.	.
NC_042563.1	34355814	59738_62_N/N_63	N	N	60	.	.
NC_042563.1	34593306	88259_41_N/N_42	N	N	60	.	.
NC_042563.1	34624811	20723_47_N/N_48	N	N	60	.	.
NC_042563.1	35134221	34757_62_N/N_63_comp	N	N	60	.	.
NC_042563.1	35286904	78641_13_N/N_14	N	N	60	.	.
NC_042563.1	35626495	59648_57_N/N_58	N	N	60	.	.
NC_042563.1	35735391	77335_60_N/N_61_comp	N	N	60	.	.
NC_042563.1	35865261	91183_34_N/N_35	N	N	60	.	.
NC_042563.1	35939730	33018_88_N/N_89	N	N	60	.	.
NC_042563.1	36011708	58027_80_N/N_81_comp	N	N	60	.	.
NC_042563.1	36066565	3925_80_N/N_81	N	N	60	.	.
NC_042563.1	36334311	40330_56_N/N_57_comp	N	N	60	.	.
NC_042563.1	36427754	339_12_N/N_13	N	N	60	.	.
NC_042563.1	36514921	84507_59_N/N_60_comp	N	N	60	.	.
NW_021782133.1	8589	33313_81_N/N_82_comp	N	N	60	.	.
NW_021782195.1	2816	78634_24_N/N_25_comp	N	N	22	.	.
NW_021782195.1	2927	23318_90_N/N_91	N	N	60	.	.
NW_021782236.1	5755	47514_73_N/N_74	N	N	60	.	.
NW_021782295.1	3190	452_47_N/N_48	N	N	60	.	.
NW_021782323.1	9741	49514_27_N/N_28	N	N	60	.	.
NW_021782356.1	8984	30970_93_N/N_94_comp	N	N	60	.	.
NW_021782356.1	9156	9063_82_N/N_83	N	N	60	.	.
NW_021782390.1	9631	90322_84_N/N_85	N	N	60	.	.
NW_021782543.1	7098	77241_33_N/N_34	N	N	60	.	.
NW_021782591.1	5013	55694_46_N/N_47_comp	N	N	60	.	.
NW_021782603.1	147998	92076_29_N/N_30_comp	N	N	60	.	.
NW_021782672.1	7235	61020_39_N/N_40_comp	N	N	60	.	.
NW_021782713.1	5901	172882_29_N/N_30_comp	N	N	60	.	.
NW_021782821.1	8239	32914_38_N/N_39_comp	N	N	60	.	.
NW_021782823.1	7518	40940_76_N/N_77	N	N	60	.	.
NW_021782886.1	39725	34679_65_N/N_66	N	N	60	.	.
NW_021783011.1	194644	21897_61_N/N_62	N	N	60	.	.
NW_021783038.1	7855	8623_77_N/N_78_comp	N	N	60	.	.
NW_021783127.1	6404	19662_88_N/N_89	N	N	60	.	.
NW_021783174.1	109455	81164_74_N/N_75	N	N	60	.	.
NW_021783185.1	221105	1424_20_N/N_21	N	N	60	.	.
NW_021783265.1	6772	84621_71_N/N_72	N	N	60	.	.
NW_021783335.1	52546	63139_81_N/N_82	N	N	60	.	.
NW_021783376.1	32038	74646_46_N/N_47	N	N	60	.	.
NW_021783397.1	2762	68242_79_N/N_80	N	N	34	.	.
NW_021783428.1	150812	66301_91_N/N_92	N	N	42	.	.
NW_021783514.1	5384	25019_51_N/N_52	N	N	60	.	.
NW_021783529.1	6590	10461_44_N/N_45_comp	N	N	60	.	.
NW_021783561.1	6192	90307_18_N/N_19	N	N	60	.	.
NW_021783564.1	1564	28395_77_N/N_78_comp	N	N	60	.	.
NW_021783571.1	104778	6200_79_N/N_80	N	N	60	.	.
NW_021783609.1	6778	71879_33_N/N_34	N	N	60	.	.
NW_021783684.1	71881	20148_92_N/N_93	N	N	60	.	.
NW_021783696.1	1794	57757_15_N/N_16_comp	N	N	60	.	.
NW_021783696.1	1839	6586_33_N/N_34	N	N	60	.	.
NW_021783705.1	181675	64901_81_N/N_82	N	N	60	.	.
NW_021783791.1	105	70916_87_N/N_88_comp	N	N	14	.	.
NW_021783856.1	3465	2487_9_N/N_10	N	N	60	.	.
NW_021783886.1	2222	153415_91_N/N_92_comp	N	N	60	.	.
NW_021783892.1	4141	203430_12_N/N_13_comp	N	N	60	.	.
NW_021783977.1	695	20542_19_N/N_20	N	N	60	.	.
NW_021784012.1	776	64559_73_N/N_74_comp	N	N	60	.	.
NW_021784012.1	904	44513_58_N/N_59	N	N	60	.	.
NW_021784058.1	215587	58858_35_N/N_36_comp	N	N	60	.	.
NW_021784080.1	772	58099_23_N/N_24_comp	N	N	60	.	.
NW_021784115.1	5293	895_48_N/N_49_comp	N	N	60	.	.
NW_021784120.1	44794	36531_90_N/N_91	N	N	60	.	.
NW_021784171.1	105705	49065_65_N/N_66_comp	N	N	60	.	.
NW_021784339.1	105	74775_43_N/N_44_comp	N	N	60	.	.
NW_021784405.1	58216	22015_25_N/N_26	N	N	60	.	.
NW_021784405.1	123021	42931_89_N/N_90_comp	N	N	60	.	.
NW_021784405.1	128045	90497_81_N/N_82_comp	N	N	60	.	.
NW_021784467.1	4314	32848_12_N/N_13_comp	N	N	60	.	.
NW_021784478.1	277060	2282_12_N/N_13_comp	N	N	60	.	.
NW_021784490.1	5335	83874_56_N/N_57_comp	N	N	60	.	.
NW_021784495.1	512	33270_6_N/N_7_comp	N	N	60	.	.
NW_021784645.1	123809	20252_11_N/N_12_comp	N	N	60	.	.
NW_021784681.1	2017	23262_11_N/N_12_comp	N	N	60	.	.
NW_021784910.1	1446	18318_32_N/N_33	N	N	60	.	.
NW_021784910.1	3195	81183_24_N/N_25_comp	N	N	60	.	.
NW_021784924.1	5286	83375_24_N/N_25	N	N	60	.	.
NW_021784973.1	2417	90190_71_N/N_72	N	N	60	.	.
NW_021784973.1	4817	33435_31_N/N_32	N	N	60	.	.
NW_021784988.1	3764	85642_10_N/N_11	N	N	60	.	.
NW_021785130.1	4608	41929_91_N/N_92_comp	N	N	60	.	.
NW_021785130.1	4787	4523_91_N/N_92	N	N	60	.	.
NW_021785319.1	119312	61992_25_N/N_26	N	N	10	.	.
NW_021785367.1	3518	27759_32_N/N_33	N	N	60	.	.
NW_021785417.1	216	52277_88_N/N_89_comp	N	N	60	.	.
NW_021785439.1	162053	58321_23_N/N_24	N	N	60	.	.
NW_021785476.1	4095	13108_81_N/N_82	N	N	60	.	.
NW_021785779.1	208517	60119_89_N/N_90_comp	N	N	60	.	.
NW_021785884.1	94	8468_84_N/N_85	N	N	60	.	.
NW_021785886.1	2424	37340_86_N/N_87_comp	N	N	60	.	.
NW_021785966.1	98518	75335_82_N/N_83	N	N	60	.	.
NW_021785977.1	131980	16123_89_N/N_90	N	N	60	.	.
NW_021786150.1	3392	72858_56_N/N_57	N	N	60	.	.
NW_021786318.1	47545	44982_66_N/N_67_comp	N	N	45	.	.
NW_021786340.1	16062	7976_90_N/N_91	N	N	60	.	.
NW_021786455.1	3280	66892_31_N/N_32_comp	N	N	60	.	.
NW_021786510.1	2612	19850_58_N/N_59_comp	N	N	60	.	.
NW_021786821.1	1876	67883_56_N/N_57_comp	N	N	24	.	.
NW_021786863.1	918	32036_56_N/N_57	N	N	60	.	.
NW_021786906.1	2162	22837_61_N/N_62	N	N	60	.	.
NW_021786929.1	28014	16219_21_N/N_22_comp	N	N	28	.	.
NW_021786929.1	70543	35704_15_N/N_16	N	N	60	.	.
NW_021786960.1	11135	89562_27_N/N_28_comp	N	N	60	.	.
NW_021786960.1	169771	23723_28_N/N_29_comp	N	N	60	.	.
NW_021786960.1	169884	22363_88_N/N_89	N	N	60	.	.
NW_021786960.1	245100	13105_45_N/N_46_comp	N	N	37	.	.
NW_021786960.1	312269	38649_72_N/N_73_comp	N	N	60	.	.
NW_021787097.1	901	15897_28_N/N_29	N	N	60	.	.
NW_021787104.1	49283	40777_23_N/N_24	N	N	60	.	.
NW_021787104.1	65994	12658_78_N/N_79	N	N	60	.	.
NW_021787255.1	2559	47504_19_N/N_20_comp	N	N	60	.	.
NW_021787272.1	172307	7738_65_N/N_66	N	N	60	.	.
NW_021787301.1	1970	19918_11_N/N_12	N	N	60	.	.
NW_021787323.1	416	13768_60_N/N_61_comp	N	N	60	.	.
NW_021787376.1	78298	42678_57_N/N_58	N	N	58	.	.
NW_021787376.1	178922	68435_21_N/N_22	N	N	60	.	.
NW_021787389.1	460	35625_51_N/N_52	N	N	60	.	.
NW_021787418.1	62470	8758_55_N/N_56_comp	N	N	60	.	.
NW_021787418.1	62531	41920_9_N/N_10	N	N	60	.	.
NW_021787514.1	163093	67406_23_N/N_24	N	N	60	.	.
NW_021787572.1	1587	87845_34_N/N_35	N	N	45	.	.
NW_021787605.1	31240	29291_67_N/N_68_comp	N	N	60	.	.
NW_021787605.1	31397	39783_93_N/N_94	N	N	60	.	.
NW_021787616.1	140075	57627_80_N/N_81	N	N	60	.	.
NW_021787667.1	380	45659_84_N/N_85_comp	N	N	21	.	.
NW_021787771.1	60885	35235_59_N/N_60_comp	N	N	60	.	.
NW_021787882.1	1822	2015_49_N/N_50	N	N	60	.	.
NW_021787888.1	33325	57993_56_N/N_57	N	N	60	.	.
NW_021787888.1	150286	45944_17_N/N_18	N	N	60	.	.
NW_021787888.1	152690	70092_8_N/N_9_comp	N	N	60	.	.
NW_021788013.1	120626	81349_93_N/N_94	N	N	60	.	.
NW_021788035.1	70419	35555_91_N/N_92_comp	N	N	60	.	.
NW_021788035.1	70560	51130_53_N/N_54	N	N	60	.	.
NW_021788059.1	2733	73090_83_N/N_84	N	N	45	.	.
NW_021788097.1	97140	25970_80_N/N_81_comp	N	N	60	.	.
NW_021788119.1	170869	3331_51_N/N_52_comp	N	N	60	.	.
NW_021788205.1	96831	32627_35_N/N_36_comp	N	N	60	.	.
NW_021788278.1	53341	15939_77_N/N_78_comp	N	N	31	.	.
NW_021788409.1	820	87607_81_N/N_82	N	N	60	.	.
NW_021788452.1	1920	77473_37_N/N_38	N	N	60	.	.
NW_021788465.1	126790	43092_25_N/N_26_comp	N	N	60	.	.
NW_021788465.1	126862	1148_50_N/N_51	N	N	60	.	.
NW_021788516.1	91518	3985_88_N/N_89	N	N	55	.	.
NW_021788533.1	158	42594_8_N/N_9	N	N	60	.	.
NW_021788550.1	2794	105118_57_N/N_58	N	N	60	.	.
NW_021788589.1	31117	80813_68_N/N_69_comp	N	N	60	.	.
NW_021788637.1	2624	30798_9_N/N_10_comp	N	N	60	.	.
NW_021788637.1	2654	84237_24_N/N_25	N	N	60	.	.
NW_021788686.1	910	6446_39_N/N_40_comp	N	N	60	.	.
NW_021788735.1	100	51992_93_N/N_94_comp	N	N	60	.	.
NW_021788738.1	65513	14223_63_N/N_64	N	N	60	.	.
NW_021788749.1	13439	55559_91_N/N_92	N	N	60	.	.
NW_021788848.1	1386	69819_19_N/N_20	N	N	60	.	.
NW_021789043.1	62994	10380_9_N/N_10_comp	N	N	60	.	.
NW_021789043.1	63014	21562_14_N/N_15	N	N	60	.	.
NW_021789120.1	455	28834_53_N/N_54	N	N	60	.	.
NW_021789368.1	55623	65711_54_N/N_55	N	N	60	.	.
NW_021789433.1	127079	44922_24_N/N_25	N	N	60	.	.
NW_021789433.1	200499	85098_52_N/N_53	N	N	60	.	.
NW_021789732.1	88438	5217_75_N/N_76	N	N	60	.	.
NW_021789732.1	100125	25521_70_N/N_71_comp	N	N	60	.	.
NW_021789815.1	841	67005_30_N/N_31_comp	N	N	60	.	.
NW_021789881.1	79538	64781_49_N/N_50_comp	N	N	60	.	.
NW_021789923.1	1588	61739_81_N/N_82_comp	N	N	60	.	.
NW_021790033.1	2038	83735_49_N/N_50	N	N	60	.	.
NW_021790050.1	94515	58104_28_N/N_29	N	N	60	.	.
NW_021790188.1	141769	7796_86_N/N_87_comp	N	N	60	.	.
NW_021790224.1	2210	35642_43_N/N_44_comp	N	N	60	.	.
NW_021790242.1	51872	58793_20_N/N_21	N	N	60	.	.
NW_021790243.1	791	6216_61_N/N_62	N	N	25	.	.
NW_021790327.1	145134	35178_93_N/N_94_comp	N	N	60	.	.
NW_021790402.1	103276	54916_36_N/N_37_comp	N	N	60	.	.
NW_021790531.1	2239	40509_36_N/N_37	N	N	60	.	.
NW_021790560.1	102526	30445_64_N/N_65_comp	N	N	60	.	.
NW_021790593.1	88266	38242_55_N/N_56_comp	N	N	60	.	.
NW_021790595.1	292	156383_60_N/N_61	N	N	60	.	.
NW_021790661.1	521	40054_30_N/N_31	N	N	60	.	.
NW_021790708.1	88054	47126_89_N/N_90_comp	N	N	60	.	.
NW_021790719.1	139791	28809_13_N/N_14	N	N	60	.	.
NW_021790778.1	1773	38017_73_N/N_74	N	N	60	.	.
NW_021790890.1	1078	91619_34_N/N_35	N	N	45	.	.
NW_021791011.1	2062	24190_83_N/N_84_comp	N	N	11	.	.
NW_021791029.1	1123	26881_73_N/N_74	N	N	60	.	.
NW_021791190.1	77253	71877_82_N/N_83	N	N	60	.	.
NW_021791215.1	2084	418_27_N/N_28	N	N	60	.	.
NW_021791298.1	1005	14880_68_N/N_69_comp	N	N	60	.	.
NW_021791333.1	1507	65578_33_N/N_34_comp	N	N	60	.	.
NW_021791333.1	1581	14366_44_N/N_45	N	N	60	.	.
NW_021791452.1	122328	53189_48_N/N_49_comp	N	N	58	.	.
NW_021791480.1	1666	55599_88_N/N_89_comp	N	N	60	.	.
NW_021791547.1	85776	56705_63_N/N_64_comp	N	N	60	.	.
NW_021791597.1	860	84518_31_N/N_32	N	N	42	.	.
NW_021791612.1	103121	17142_50_N/N_51	N	N	60	.	.
NW_021791665.1	119949	86397_20_N/N_21	N	N	60	.	.
NW_021791676.1	38999	15326_65_N/N_66_comp	N	N	35	.	.
NW_021791676.1	57864	39925_63_N/N_64	N	N	60	.	.
NW_021791771.1	114507	51712_60_N/N_61_comp	N	N	60	.	.
NW_021791844.1	8972	44443_53_N/N_54	N	N	60	.	.
NW_021791876.1	67664	4451_15_N/N_16	N	N	60	.	.
NW_021791886.1	342	46453_33_N/N_34	N	N	60	.	.
NW_021792038.1	33908	187469_77_N/N_78_comp	N	N	60	.	.
NW_021792145.1	37165	90838_85_N/N_86_comp	N	N	60	.	.
NW_021792326.1	67889	62459_92_N/N_93	N	N	47	.	.
NW_021792446.1	110941	7126_88_N/N_89_comp	N	N	60	.	.
NW_021792500.1	82615	81040_82_N/N_83	N	N	60	.	.
NW_021792649.1	32846	15328_80_N/N_81	N	N	60	.	.
NW_021792660.1	34221	72388_44_N/N_45_comp	N	N	30	.	.
NW_021792681.1	13813	34639_19_N/N_20	N	N	60	.	.
NW_021792769.1	28302	59166_90_N/N_91	N	N	60	.	.
NW_021792780.1	56197	70444_43_N/N_44_comp	N	N	60	.	.
NW_021792845.1	56756	33787_12_N/N_13	N	N	60	.	.
NW_021792867.1	48940	54398_28_N/N_29_comp	N	N	60	.	.
NW_021792867.1	49006	21090_41_N/N_42	N	N	60	.	.
NW_021792932.1	173061	34461_91_N/N_92_comp	N	N	60	.	.
NW_021793036.1	906	159069_8_N/N_9	N	N	60	.	.
NW_021793170.1	74630	78403_6_N/N_7	N	N	60	.	.
NW_021793214.1	351	15810_47_N/N_48	N	N	60	.	.
NW_021793289.1	17382	42090_87_N/N_88_comp	N	N	60	.	.
NW_021793311.1	18233	53895_37_N/N_38	N	N	60	.	.
NW_021793313.1	1706	39766_23_N/N_24	N	N	60	.	.
NW_021793391.1	1626	66802_41_N/N_42_comp	N	N	60	.	.
NW_021793440.1	4872	84377_48_N/N_49	N	N	60	.	.
NW_021793506.1	122480	459_92_N/N_93_comp	N	N	60	.	.
NW_021793591.1	102324	89421_11_N/N_12_comp	N	N	60	.	.
NW_021793952.1	1272	165263_84_N/N_85	N	N	60	.	.
NW_021793988.1	85969	31662_32_N/N_33	N	N	60	.	.
NW_021794119.1	2873	33978_58_N/N_59_comp	N	N	60	.	.
NW_021794119.1	3594	18343_15_N/N_16	N	N	52	.	.
NW_021794119.1	80270	64022_68_N/N_69	N	N	60	.	.
NW_021794152.1	27790	37015_76_N/N_77_comp	N	N	60	.	.
NW_021794152.1	52554	31522_26_N/N_27_comp	N	N	60	.	.
NW_021794152.1	52626	87864_49_N/N_50	N	N	60	.	.
NW_021794154.1	285	61303_80_N/N_81	N	N	60	.	.
NW_021794239.1	61765	44382_15_N/N_16_comp	N	N	60	.	.
NW_021794367.1	11158	26713_50_N/N_51_comp	N	N	60	.	.
NW_021794462.1	22288	58259_13_N/N_14	N	N	60	.	.
NW_021794517.1	26743	69974_23_N/N_24_comp	N	N	39	.	.
NW_021794570.1	57047	15245_41_N/N_42_comp	N	N	36	.	.
NW_021794581.1	53982	40050_32_N/N_33_comp	N	N	60	.	.
NW_021794581.1	81984	71297_76_N/N_77	N	N	60	.	.
NW_021794606.1	189	35658_31_N/N_32	N	N	60	.	.
NW_021794657.1	23744	15585_85_N/N_86	N	N	60	.	.
NW_021794754.1	22906	90260_70_N/N_71_comp	N	N	60	.	.
NW_021794861.1	98503	46426_86_N/N_87	N	N	60	.	.
NW_021794872.1	323	43062_44_N/N_45_comp	N	N	60	.	.
NW_021795089.1	34880	50439_53_N/N_54	N	N	60	.	.
NW_021795100.1	64821	76363_78_N/N_79	N	N	42	.	.
NW_021795251.1	43515	80726_82_N/N_83	N	N	60	.	.
NW_021795273.1	87921	7009_87_N/N_88	N	N	60	.	.
NW_021795295.1	108244	25233_87_N/N_88_comp	N	N	60	.	.
NW_021795317.1	26872	10025_85_N/N_86_comp	N	N	60	.	.
NW_021795339.1	102483	69183_73_N/N_74	N	N	60	.	.
NW_021795339.1	105451	51129_49_N/N_50	N	N	60	.	.
NW_021795393.1	108503	47122_16_N/N_17	N	N	60	.	.
NW_021795489.1	1072	3684_31_N/N_32_comp	N	N	60	.	.
NW_021795489.1	1117	7650_17_N/N_18	N	N	60	.	.
NW_021795532.1	190732	81011_41_N/N_42_comp	N	N	60	.	.
NW_021795659.1	111524	44070_93_N/N_94	N	N	60	.	.
NW_021795692.1	70231	69307_36_N/N_37	N	N	60	.	.
NW_021795746.1	865	27438_87_N/N_88_comp	N	N	60	.	.
NW_021795880.1	1255	77105_79_N/N_80	N	N	60	.	.
NW_021795898.1	106717	68610_22_N/N_23	N	N	60	.	.
NW_021795963.1	79899	75850_32_N/N_33	N	N	60	.	.
NW_021796127.1	51624	244393_89_N/N_90_comp	N	N	60	.	.
NW_021796127.1	62447	82932_72_N/N_73	N	N	60	.	.
NW_021796182.1	35368	72925_64_N/N_65	N	N	60	.	.
NW_021796235.1	74992	33688_29_N/N_30	N	N	60	.	.
NW_021796440.1	79578	11882_36_N/N_37_comp	N	N	60	.	.
NW_021796481.1	605	4606_60_N/N_61	N	N	60	.	.
NW_021796516.1	15238	42256_7_N/N_8	N	N	60	.	.
NW_021796516.1	84827	34271_52_N/N_53	N	N	60	.	.
NW_021796570.1	85501	58792_20_N/N_21_comp	N	N	60	.	.
NW_021796625.1	101266	71257_89_N/N_90	N	N	60	.	.
NW_021796646.1	24493	77000_58_N/N_59	N	N	60	.	.
NW_021796646.1	97403	64850_81_N/N_82	N	N	35	.	.
NW_021796703.1	233	6124_44_N/N_45_comp	N	N	60	.	.
NW_021796730.1	509	33544_61_N/N_62_comp	N	N	58	.	.
NW_021796830.1	40262	26946_38_N/N_39_comp	N	N	60	.	.
NW_021796895.1	36400	64570_37_N/N_38	N	N	60	.	.
NW_021796927.1	100459	71248_56_N/N_57_comp	N	N	39	.	.
NW_021797410.1	18783	63327_90_N/N_91_comp	N	N	60	.	.
NW_021797410.1	21752	75748_79_N/N_80	N	N	60	.	.
NW_021797421.1	91882	59719_40_N/N_41_comp	N	N	60	.	.
NW_021797421.1	91913	20702_9_N/N_10_comp	N	N	60	.	.
NW_021797506.1	1439	50758_79_N/N_80	N	N	60	.	.
NW_021797627.1	21655	31374_41_N/N_42_comp	N	N	60	.	.
NW_021797627.1	86361	77684_30_N/N_31_comp	N	N	60	.	.
NW_021797636.1	1283	53474_14_N/N_15_comp	N	N	60	.	.
NW_021797648.1	1523	66497_6_N/N_7_comp	N	N	34	.	.
NW_021797756.1	76870	91013_54_N/N_55_comp	N	N	60	.	.
NW_021797897.1	83205	30410_53_N/N_54	N	N	60	.	.
NW_021797897.1	148593	86266_83_N/N_84	N	N	60	.	.
NW_021797907.1	652	29341_20_N/N_21_comp	N	N	60	.	.
NW_021797918.1	5280	58672_59_N/N_60_comp	N	N	60	.	.
NW_021797918.1	5347	829_11_N/N_12	N	N	60	.	.
NW_021798006.1	43021	40357_68_N/N_69_comp	N	N	60	.	.
NW_021798078.1	1385	85718_28_N/N_29_comp	N	N	60	.	.
NW_021798114.1	77272	63417_73_N/N_74_comp	N	N	60	.	.
NW_021798136.1	5705	42592_6_N/N_7_comp	N	N	60	.	.
NW_021798147.1	31576	11395_81_N/N_82_comp	N	N	60	.	.
NW_021798365.1	99283	7854_59_N/N_60_comp	N	N	60	.	.
NW_021798376.1	6231	90004_21_N/N_22_comp	N	N	60	.	.
NW_021798539.1	1064	26424_86_N/N_87_comp	N	N	60	.	.
NW_021798712.1	51626	78435_70_N/N_71	N	N	60	.	.
NW_021798810.1	41220	5325_8_N/N_9	N	N	10	.	.
NW_021798876.1	823	59386_61_N/N_62	N	N	60	.	.
NW_021799026.1	53210	35281_75_N/N_76_comp	N	N	60	.	.
NW_021799058.1	40648	75658_34_N/N_35	N	N	60	.	.
NW_021799220.1	19581	73380_75_N/N_76	N	N	60	.	.
NW_021799231.1	91829	30489_84_N/N_85_comp	N	N	60	.	.
NW_021799242.1	46883	71815_76_N/N_77_comp	N	N	60	.	.
NW_021799296.1	94546	80855_28_N/N_29	N	N	60	.	.
NW_021799406.1	61669	82778_23_N/N_24	N	N	60	.	.
NW_021799428.1	17707	22922_80_N/N_81_comp	N	N	60	.	.
NW_021799450.1	28074	44453_74_N/N_75_comp	N	N	60	.	.
NW_021799450.1	28173	4788_28_N/N_29	N	N	60	.	.
NW_021799785.1	4624	84907_8_N/N_9	N	N	60	.	.
NW_021799866.1	1176	90861_63_N/N_64	N	N	60	.	.
NW_021799911.1	883	70418_30_N/N_31_comp	N	N	60	.	.
NW_021799911.1	920	31319_10_N/N_11	N	N	60	.	.
NW_021799993.1	10631	89323_85_N/N_86	N	N	60	.	.
NW_021800036.1	68658	79046_11_N/N_12	N	N	60	.	.
NW_021800069.1	20148	75487_78_N/N_79	N	N	60	.	.
NW_021800091.1	67496	50170_76_N/N_77	N	N	60	.	.
NW_021800171.1	1208	36724_38_N/N_39	N	N	60	.	.
NW_021800341.1	60555	45170_87_N/N_88_comp	N	N	60	.	.
NW_021800363.1	129661	3580_49_N/N_50	N	N	60	.	.
NW_021800542.1	959	73974_24_N/N_25	N	N	60	.	.
NW_021800615.1	45943	14639_81_N/N_82_comp	N	N	60	.	.
NW_021800691.1	138889	52883_37_N/N_38_comp	N	N	60	.	.
NW_021800712.1	2503	85704_92_N/N_93_comp	N	N	60	.	.
NW_021800732.1	1387	87077_72_N/N_73	N	N	60	.	.
NW_021800767.1	26099	42477_7_N/N_8	N	N	60	.	.
NW_021800972.1	822	34988_84_N/N_85	N	N	60	.	.
NW_021800997.1	398	12427_51_N/N_52_comp	N	N	60	.	.
NW_021801031.1	264	38417_92_N/N_93_comp	N	N	60	.	.
NW_021801031.1	425	36486_72_N/N_73	N	N	60	.	.
NW_021801146.1	49590	80524_81_N/N_82_comp	N	N	60	.	.
NW_021801168.1	64989	63007_89_N/N_90_comp	N	N	60	.	.
NW_021801255.1	4224	85670_27_N/N_28	N	N	58	.	.
NW_021801288.1	75719	61375_62_N/N_63	N	N	60	.	.
NW_021801332.1	15782	26615_84_N/N_85	N	N	60	.	.
NW_021801408.1	48427	37993_71_N/N_72_comp	N	N	60	.	.
NW_021801442.1	1241	56470_8_N/N_9	N	N	60	.	.
NW_021801503.1	597	3654_43_N/N_44	N	N	60	.	.
NW_021801539.1	30063	72905_19_N/N_20	N	N	60	.	.
NW_021801583.1	73418	10058_85_N/N_86	N	N	60	.	.
NW_021801824.1	57128	62656_83_N/N_84_comp	N	N	60	.	.
NW_021801900.1	37411	40169_78_N/N_79_comp	N	N	60	.	.
NW_021801900.1	37576	60158_90_N/N_91	N	N	60	.	.
NW_021802085.1	38409	82695_8_N/N_9_comp	N	N	60	.	.
NW_021802085.1	38453	62699_39_N/N_40	N	N	60	.	.
NW_021802107.1	59543	30056_7_N/N_8_comp	N	N	60	.	.
NW_021802324.1	1070	71644_12_N/N_13	N	N	60	.	.
NW_021802390.1	11716	17283_45_N/N_46	N	N	60	.	.
NW_021802423.1	32368	23460_72_N/N_73	N	N	60	.	.
NW_021802474.1	352	492_75_N/N_76	N	N	60	.	.
NW_021802542.1	53117	91267_77_N/N_78_comp	N	N	60	.	.
NW_021802628.1	63676	32480_15_N/N_16	N	N	60	.	.
NW_021802705.1	62838	43652_83_N/N_84	N	N	60	.	.
NW_021802996.1	13421	32633_37_N/N_38_comp	N	N	60	.	.
NW_021803224.1	80462	33054_83_N/N_84	N	N	16	.	.
NW_021803403.1	721	49278_73_N/N_74	N	N	60	.	.
NW_021803441.1	36092	71409_59_N/N_60_comp	N	N	60	.	.
NW_021803441.1	63213	55017_45_N/N_46	N	N	60	.	.
NW_021803484.1	74542	17099_42_N/N_43	N	N	60	.	.
NW_021803543.1	897	145829_6_N/N_7	N	N	60	.	.
NW_021803668.1	20210	64582_91_N/N_92	N	N	60	.	.
NW_021803668.1	32502	3337_89_N/N_90_comp	N	N	60	.	.
NW_021803886.1	32072	52038_57_N/N_58	N	N	60	.	.
NW_021803961.1	6744	26600_74_N/N_75_comp	N	N	60	.	.
NW_021803983.1	11274	55986_30_N/N_31	N	N	60	.	.
NW_021804049.1	55056	15664_62_N/N_63_comp	N	N	60	.	.
NW_021804157.1	41035	57921_40_N/N_41_comp	N	N	60	.	.
NW_021804157.1	41100	73491_28_N/N_29	N	N	60	.	.
NW_021804212.1	96410	64615_62_N/N_63_comp	N	N	60	.	.
NW_021804380.1	507	59980_41_N/N_42	N	N	60	.	.
NW_021804400.1	499	28020_19_N/N_20	N	N	42	.	.
NW_021804485.1	26948	43883_11_N/N_12	N	N	60	.	.
NW_021804496.1	67555	42060_86_N/N_87	N	N	60	.	.
NW_021804927.1	37107	44716_70_N/N_71_comp	N	N	60	.	.
NW_021805173.1	962	23021_69_N/N_70	N	N	60	.	.
NW_021805220.1	39236	20883_23_N/N_24_comp	N	N	60	.	.
NW_021805330.1	69920	12394_90_N/N_91_comp	N	N	60	.	.
NW_021805336.1	797	67312_16_N/N_17	N	N	60	.	.
NW_021805470.1	70055	28187_85_N/N_86	N	N	60	.	.
NW_021805492.1	4909	55039_55_N/N_56	N	N	60	.	.
NW_021805568.1	44024	43933_26_N/N_27_comp	N	N	60	.	.
NW_021805677.1	16369	15461_69_N/N_70	N	N	60	.	.
NW_021805699.1	5932	87317_59_N/N_60_comp	N	N	60	.	.
NW_021805699.1	35959	4502_17_N/N_18	N	N	60	.	.
NW_021806048.1	20233	41218_46_N/N_47_comp	N	N	45	.	.
NW_021806114.1	41642	42184_92_N/N_93	N	N	60	.	.
NW_021806310.1	38804	62340_11_N/N_12	N	N	60	.	.
NW_021806351.1	618	61906_52_N/N_53	N	N	60	.	.
NW_021806381.1	620	18265_38_N/N_39	N	N	60	.	.
NW_021806591.1	61607	85521_43_N/N_44	N	N	60	.	.
NW_021806591.1	64764	26081_39_N/N_40_comp	N	N	42	.	.
NW_021806675.1	219	27644_11_N/N_12_comp	N	N	60	.	.
NW_021806707.1	1086	7120_30_N/N_31	N	N	60	.	.
NW_021806720.1	68732	70354_47_N/N_48_comp	N	N	26	.	.
NW_021806883.1	1717	65235_65_N/N_66	N	N	60	.	.
NW_021806894.1	64085	74611_11_N/N_12	N	N	60	.	.
NW_021806959.1	51656	28447_11_N/N_12_comp	N	N	60	.	.
NW_021806959.1	51683	110345_19_N/N_20	N	N	60	.	.
NW_021807047.1	16011	85504_19_N/N_20_comp	N	N	60	.	.
NW_021807218.1	45331	21000_83_N/N_84	N	N	60	.	.
NW_021807250.1	30725	28143_43_N/N_44_comp	N	N	60	.	.
NW_021807261.1	16300	33107_64_N/N_65_comp	N	N	60	.	.
NW_021807469.1	5580	31460_85_N/N_86_comp	N	N	55	.	.
NW_021807566.1	1008	68114_70_N/N_71_comp	N	N	12	.	.
NW_021807608.1	34537	60324_83_N/N_84_comp	N	N	60	.	.
NW_021807879.1	1002	79886_85_N/N_86_comp	N	N	10	.	.
NW_021808063.1	32	26858_75_N/N_76_comp	N	N	60	.	.
NW_021808067.1	721	13408_30_N/N_31_comp	N	N	60	.	.
NW_021808067.1	727	29888_24_N/N_25_comp	N	N	60	.	.
NW_021808195.1	328	117301_90_N/N_91_comp	N	N	60	.	.
NW_021808195.1	434	86381_19_N/N_20	N	N	43	.	.
NW_021808237.1	10	35191_86_N/N_87_comp	N	N	10	.	.
NW_021808256.1	64028	72412_92_N/N_93_comp	N	N	60	.	.
NW_021808267.1	60809	88198_25_N/N_26_comp	N	N	60	.	.
NW_021808293.1	127	77247_63_N/N_64_comp	N	N	48	.	.
NW_021808388.1	52685	65345_25_N/N_26	N	N	60	.	.
NW_021808388.1	60744	72135_70_N/N_71_comp	N	N	60	.	.
NW_021808399.1	673	3419_50_N/N_51_comp	N	N	60	.	.
NW_021808399.1	1047	16875_77_N/N_78	N	N	60	.	.
NW_021808458.1	1042	85638_60_N/N_61	N	N	28	.	.
NW_021808603.1	53874	57029_12_N/N_13	N	N	60	.	.
NW_021808669.1	46641	88233_50_N/N_51_comp	N	N	60	.	.
NW_021808766.1	56398	15616_32_N/N_33_comp	N	N	60	.	.
NW_021808788.1	16249	17495_16_N/N_17	N	N	60	.	.
NW_021808821.1	63597	84735_87_N/N_88	N	N	60	.	.
NW_021808854.1	34771	84187_47_N/N_48	N	N	60	.	.
NW_021809106.1	292	12260_90_N/N_91_comp	N	N	60	.	.
NW_021809179.1	617	30692_39_N/N_40	N	N	60	.	.
NW_021809299.1	102	35502_18_N/N_19_comp	N	N	60	.	.
NW_021809406.1	41313	20152_87_N/N_88	N	N	60	.	.
NW_021809483.1	21376	67882_57_N/N_58_comp	N	N	58	.	.
NW_021809571.1	41988	6020_71_N/N_72	N	N	60	.	.
NW_021809604.1	4553	63186_80_N/N_81	N	N	60	.	.
NW_021809670.1	61557	90872_85_N/N_86_comp	N	N	60	.	.
NW_021809692.1	31040	12179_22_N/N_23_comp	N	N	60	.	.
NW_021809813.1	41776	31205_78_N/N_79	N	N	60	.	.
NW_021809883.1	566	72676_50_N/N_51	N	N	60	.	.
NW_021809977.1	422	50960_21_N/N_22	N	N	60	.	.
NW_021810148.1	14546	73991_11_N/N_12_comp	N	N	60	.	.
NW_021810148.1	14608	7310_54_N/N_55	N	N	60	.	.
NW_021810245.1	48797	64995_20_N/N_21	N	N	60	.	.
NW_021810266.1	44544	72167_58_N/N_59	N	N	60	.	.
NW_021810277.1	36174	61214_66_N/N_67_comp	N	N	60	.	.
NW_021810277.1	36262	64199_25_N/N_26	N	N	60	.	.
NW_021810332.1	19369	62645_41_N/N_42_comp	N	N	60	.	.
NW_021810387.1	33932	25435_21_N/N_22_comp	N	N	29	.	.
NW_021810562.1	55429	73272_68_N/N_69_comp	N	N	52	.	.
NW_021810573.1	2123	16125_74_N/N_75_comp	N	N	60	.	.
NW_021810594.1	90953	61287_23_N/N_24_comp	N	N	60	.	.
NW_021810713.1	16983	39584_81_N/N_82	N	N	60	.	.
NW_021810789.1	6239	19307_71_N/N_72_comp	N	N	60	.	.
NW_021810789.1	26417	70927_84_N/N_85_comp	N	N	60	.	.
NW_021810789.1	26538	32213_40_N/N_41	N	N	60	.	.
NW_021810888.1	52100	91335_70_N/N_71_comp	N	N	60	.	.
NW_021810964.1	44777	87740_33_N/N_34_comp	N	N	60	.	.
NW_021811093.1	56907	64583_54_N/N_55_comp	N	N	60	.	.
NW_021811210.1	876	82527_83_N/N_84	N	N	60	.	.
NW_021811213.1	23863	40000_18_N/N_19	N	N	60	.	.
NW_021811399.1	22989	62382_47_N/N_48_comp	N	N	60	.	.
NW_021811900.1	46526	78092_19_N/N_20_comp	N	N	60	.	.
NW_021811965.1	56799	70573_78_N/N_79_comp	N	N	60	.	.
NW_021812031.1	21691	84804_62_N/N_63	N	N	60	.	.
NW_021812146.1	26435	80850_37_N/N_38	N	N	60	.	.
NW_021812169.1	5038	51858_86_N/N_87	N	N	60	.	.
NW_021812175.1	15257	27598_23_N/N_24_comp	N	N	60	.	.
NW_021812204.1	36414	32916_13_N/N_14_comp	N	N	60	.	.
NW_021812241.1	38848	22619_31_N/N_32	N	N	10	.	.
NW_021812254.1	25936	67057_13_N/N_14_comp	N	N	60	.	.
NW_021812256.1	28727	91339_81_N/N_82_comp	N	N	41	.	.
NW_021812262.1	20069	88004_9_N/N_10_comp	N	N	60	.	.
NW_021812289.1	7094	85636_27_N/N_28_comp	N	N	60	.	.
NW_021812303.1	36851	27414_84_N/N_85_comp	N	N	60	.	.
NW_021812306.1	23058	81756_49_N/N_50	N	N	60	.	.
NW_021812321.1	4973	62462_69_N/N_70_comp	N	N	60	.	.
NW_021812321.1	35355	55815_88_N/N_89	N	N	60	.	.
NW_021812323.1	49962	45506_9_N/N_10	N	N	60	.	.
NW_021812335.1	37181	83080_71_N/N_72	N	N	60	.	.
NW_021812335.1	40912	21267_39_N/N_40_comp	N	N	60	.	.
NW_021812337.1	24627	40705_61_N/N_62	N	N	60	.	.
NW_021812381.1	9528	56178_90_N/N_91	N	N	60	.	.
NW_021812394.1	14236	26867_77_N/N_78	N	N	60	.	.
NW_021812395.1	42093	80739_16_N/N_17	N	N	60	.	.
NW_021812405.1	8834	86057_52_N/N_53_comp	N	N	60	.	.
NW_021812408.1	32869	80916_41_N/N_42	N	N	60	.	.
NW_021812411.1	18359	24295_21_N/N_22_comp	N	N	60	.	.
NW_021812421.1	42640	82758_81_N/N_82_comp	N	N	60	.	.
NW_021812424.1	14635	40959_47_N/N_48_comp	N	N	60	.	.
NW_021812436.1	22049	79933_70_N/N_71_comp	N	N	60	.	.
NW_021812459.1	2440	74293_88_N/N_89_comp	N	N	60	.	.
NW_021812469.1	32361	28630_47_N/N_48	N	N	60	.	.
NW_021812499.1	23584	40245_91_N/N_92_comp	N	N	60	.	.
NW_021812503.1	43504	44659_34_N/N_35_comp	N	N	60	.	.
NW_021812503.1	43543	39099_8_N/N_9	N	N	60	.	.
NW_021812512.1	24470	34481_53_N/N_54_comp	N	N	60	.	.
NW_021812519.1	24968	32343_65_N/N_66	N	N	11	.	.
NW_021812532.1	449	40039_8_N/N_9_comp	N	N	60	.	.
NW_021812532.1	17911	4115_76_N/N_77	N	N	60	.	.
NW_021812553.1	7944	9649_44_N/N_45	N	N	60	.	.
NW_021812558.1	3477	34741_81_N/N_82	N	N	60	.	.
NW_021812558.1	26011	55967_86_N/N_87_comp	N	N	60	.	.
NW_021812561.1	37231	75921_76_N/N_77_comp	N	N	60	.	.
NW_021812603.1	48254	36092_93_N/N_94_comp	N	N	60	.	.
NW_021812613.1	33287	31571_91_N/N_92_comp	N	N	60	.	.
NW_021812672.1	32950	8029_93_N/N_94_comp	N	N	60	.	.
NW_021812701.1	13669	89935_41_N/N_42	N	N	60	.	.
NW_021812713.1	7776	57508_68_N/N_69	N	N	60	.	.
NW_021812727.1	6261	85535_36_N/N_37_comp	N	N	60	.	.
NW_021812764.1	10278	13_52_N/N_53_comp	N	N	21	.	.
NW_021812771.1	3985	30057_87_N/N_88_comp	N	N	50	.	.
NW_021812812.1	43336	18395_91_N/N_92_comp	N	N	60	.	.
NW_021812812.1	43727	36642_93_N/N_94	N	N	49	.	.
NW_021812849.1	20661	26140_88_N/N_89_comp	N	N	60	.	.
NW_021812864.1	28506	73099_90_N/N_91_comp	N	N	60	.	.
NW_021812871.1	33412	49847_85_N/N_86_comp	N	N	53	.	.
NW_021812871.1	33578	88505_84_N/N_85	N	N	60	.	.
NW_021812880.1	35366	79030_25_N/N_26_comp	N	N	60	.	.
NW_021812881.1	25580	8926_20_N/N_21_comp	N	N	50	.	.
NW_021812883.1	10429	36292_58_N/N_59_comp	N	N	60	.	.
NW_021812883.1	10510	81517_26_N/N_27	N	N	60	.	.
NW_021812900.1	43000	13673_47_N/N_48_comp	N	N	60	.	.
NW_021812906.1	42929	70813_33_N/N_34_comp	N	N	60	.	.
NW_021812914.1	41256	17232_51_N/N_52_comp	N	N	60	.	.
NW_021812914.1	41336	89198_32_N/N_33	N	N	60	.	.
NW_021812918.1	42556	9050_81_N/N_82	N	N	60	.	.
NW_021812931.1	7435	50870_9_N/N_10	N	N	60	.	.
NW_021812949.1	23375	72203_84_N/N_85_comp	N	N	60	.	.
NW_021813019.1	22372	47540_53_N/N_54_comp	N	N	60	.	.
NW_021813032.1	38998	24196_42_N/N_43	N	N	60	.	.
NW_021813044.1	16737	89232_57_N/N_58_comp	N	N	60	.	.
NW_021813051.1	12947	53537_81_N/N_82_comp	N	N	60	.	.
NW_021813057.1	40847	71557_22_N/N_23	N	N	60	.	.
NW_021813131.1	26999	35444_42_N/N_43_comp	N	N	60	.	.
NW_021813141.1	36051	16585_79_N/N_80_comp	N	N	60	.	.
NW_021813150.1	39465	23012_29_N/N_30	N	N	60	.	.
NW_021813195.1	1560	30888_32_N/N_33_comp	N	N	60	.	.
NW_021813221.1	33307	30011_18_N/N_19	N	N	60	.	.
NW_021813241.1	27602	1415_86_N/N_87	N	N	60	.	.
NW_021813246.1	12820	24527_11_N/N_12_comp	N	N	60	.	.
NW_021813255.1	3595	15076_54_N/N_55	N	N	60	.	.
NW_021813260.1	32504	75558_29_N/N_30	N	N	60	.	.
NW_021813270.1	3365	21272_75_N/N_76	N	N	55	.	.
NW_021813301.1	5465	73588_88_N/N_89_comp	N	N	60	.	.
NW_021813301.1	31767	62591_55_N/N_56_comp	N	N	60	.	.
NW_021813320.1	4783	65378_28_N/N_29_comp	N	N	60	.	.
NW_021813325.1	28699	9460_70_N/N_71_comp	N	N	60	.	.
NW_021813334.1	35285	31609_17_N/N_18_comp	N	N	60	.	.
NW_021813344.1	23256	25714_43_N/N_44	N	N	60	.	.
NW_021813363.1	22924	10527_91_N/N_92	N	N	60	.	.
NW_021813368.1	2549	73802_56_N/N_57	N	N	60	.	.
NW_021813382.1	35165	19680_86_N/N_87	N	N	60	.	.
NW_021813433.1	13947	41829_33_N/N_34_comp	N	N	60	.	.
NW_021813465.1	16312	3076_84_N/N_85_comp	N	N	60	.	.
NW_021813475.1	2126	35637_43_N/N_44_comp	N	N	10	.	.
NW_021813479.1	14252	46693_68_N/N_69	N	N	60	.	.
NW_021813504.1	21542	42965_92_N/N_93_comp	N	N	60	.	.
NW_021813508.1	16275	53849_81_N/N_82	N	N	60	.	.
NW_021813508.1	33317	43304_30_N/N_31	N	N	60	.	.
NW_021813510.1	565582	4717_57_N/N_58	N	N	42	.	.
NW_021813523.1	20769	91331_92_N/N_93_comp	N	N	60	.	.
NW_021813523.1	29604	34736_26_N/N_27	N	N	60	.	.
NW_021813559.1	10527	2165_44_N/N_45	N	N	60	.	.
NW_021813562.1	16460	10363_73_N/N_74_comp	N	N	60	.	.
NW_021813584.1	6473	83831_93_N/N_94_comp	N	N	60	.	.
NW_021813614.1	15590	1595_58_N/N_59	N	N	51	.	.
NW_021813622.1	31790	3087_35_N/N_36	N	N	52	.	.
NW_021813644.1	23410	4252_47_N/N_48	N	N	60	.	.
NW_021813650.1	3919	65091_74_N/N_75_comp	N	N	31	.	.
NW_021813660.1	17775	77565_85_N/N_86	N	N	60	.	.
NW_021813678.1	30230	40741_85_N/N_86	N	N	60	.	.
NW_021813679.1	3261	8381_8_N/N_9_comp	N	N	60	.	.
NW_021813679.1	26633	70119_79_N/N_80_comp	N	N	60	.	.
NW_021813680.1	29639	24155_10_N/N_11	N	N	60	.	.
NW_021813699.1	11191	23656_87_N/N_88_comp	N	N	60	.	.
NW_021813702.1	7162	52470_29_N/N_30_comp	N	N	60	.	.
NW_021813708.1	33659	7247_85_N/N_86_comp	N	N	60	.	.
NW_021813724.1	12842	103041_32_N/N_33	N	N	60	.	.
NW_021813730.1	919	27648_44_N/N_45	N	N	60	.	.
NW_021813797.1	16643	34078_90_N/N_91_comp	N	N	60	.	.
NW_021813797.1	16796	63996_66_N/N_67	N	N	60	.	.
NW_021813919.1	26485	70858_93_N/N_94_comp	N	N	60	.	.
NW_021813943.1	808	37703_33_N/N_34	N	N	60	.	.
NW_021813972.1	7094	37948_44_N/N_45_comp	N	N	60	.	.
NW_021814000.1	2655	49582_93_N/N_94_comp	N	N	60	.	.
NW_021814015.1	30285	72337_63_N/N_64	N	N	60	.	.
NW_021814028.1	11680	54396_31_N/N_32	N	N	60	.	.
NW_021814144.1	4032	67279_28_N/N_29	N	N	60	.	.
NW_021814177.1	12613	60694_90_N/N_91	N	N	60	.	.
NW_021814183.1	25601	20821_86_N/N_87	N	N	60	.	.
NW_021814212.1	214	1542_64_N/N_65	N	N	60	.	.
NW_021814213.1	25627	12704_83_N/N_84	N	N	60	.	.
NW_021814218.1	6707	1457_39_N/N_40_comp	N	N	60	.	.
NW_021814219.1	20076	31367_16_N/N_17_comp	N	N	60	.	.
NW_021814219.1	20122	12503_33_N/N_34	N	N	60	.	.
NW_021814232.1	6433	72367_61_N/N_62	N	N	60	.	.
NW_021814235.1	10415	54084_35_N/N_36_comp	N	N	34	.	.
NW_021814276.1	25796	26977_93_N/N_94	N	N	60	.	.
NW_021814280.1	22378	46275_35_N/N_36	N	N	60	.	.
NW_021814296.1	24040	80190_76_N/N_77_comp	N	N	60	.	.
NW_021814311.1	9463	12376_34_N/N_35	N	N	60	.	.
NW_021814317.1	124204	90339_66_N/N_67_comp	N	N	55	.	.
NW_021814330.1	18122	42205_59_N/N_60_comp	N	N	60	.	.
NW_021814340.1	17923	42960_36_N/N_37	N	N	60	.	.
NW_021814447.1	21653	2093_73_N/N_74	N	N	60	.	.
NW_021814473.1	7447	42163_22_N/N_23	N	N	60	.	.
NW_021814516.1	10023	38157_53_N/N_54_comp	N	N	58	.	.
NW_021814518.1	2397	3014_41_N/N_42	N	N	60	.	.
NW_021814555.1	17609	89451_64_N/N_65_comp	N	N	60	.	.
NW_021814560.1	13931	57139_32_N/N_33_comp	N	N	60	.	.
NW_021814572.1	26050	66732_69_N/N_70_comp	N	N	60	.	.
NW_021814585.1	812	66857_42_N/N_43_comp	N	N	60	.	.
NW_021814604.1	17741	73759_34_N/N_35_comp	N	N	60	.	.
NW_021814629.1	12994	41797_39_N/N_40_comp	N	N	10	.	.
NW_021814636.1	17215	92135_93_N/N_94	N	N	60	.	.
NW_021814660.1	5256	22190_73_N/N_74	N	N	60	.	.
NW_021814670.1	6649	27913_33_N/N_34	N	N	60	.	.
NW_021814730.1	16900	38264_77_N/N_78_comp	N	N	21	.	.
NW_021814757.1	9987	32863_19_N/N_20	N	N	60	.	.
NW_021814812.1	13972	88690_50_N/N_51	N	N	60	.	.
NW_021814818.1	5602	61453_34_N/N_35	N	N	60	.	.
NW_021814851.1	10648	82916_9_N/N_10	N	N	60	.	.
NW_021814927.1	14478	21756_41_N/N_42	N	N	60	.	.
NW_021814960.1	416	72589_78_N/N_79_comp	N	N	60	.	.
NW_021814972.1	23544	33951_43_N/N_44_comp	N	N	60	.	.
NW_021814972.1	23629	84493_45_N/N_46	N	N	60	.	.
NW_021814996.1	18267	23763_66_N/N_67	N	N	60	.	.
NW_021815046.1	18547	79743_8_N/N_9	N	N	60	.	.
NW_021815051.1	3653	23369_46_N/N_47_comp	N	N	60	.	.
NW_021815051.1	19199	84488_87_N/N_88_comp	N	N	60	.	.
NW_021815054.1	19413	64647_24_N/N_25	N	N	60	.	.
NW_021815060.1	7190	17270_77_N/N_78_comp	N	N	60	.	.
NW_021815070.1	20058	84309_23_N/N_24_comp	N	N	60	.	.
NW_021815085.1	3389	88245_41_N/N_42	N	N	60	.	.
NW_021815101.1	6769	63543_44_N/N_45_comp	N	N	60	.	.
NW_021815110.1	11110	77829_44_N/N_45	N	N	60	.	.
NW_021815115.1	13917	15025_70_N/N_71_comp	N	N	60	.	.
NW_021815175.1	8752	30483_37_N/N_38_comp	N	N	60	.	.
NW_021815177.1	4106	65090_84_N/N_85	N	N	60	.	.
NW_021815183.1	14324	14584_54_N/N_55_comp	N	N	60	.	.
NW_021815245.1	19817	37484_13_N/N_14	N	N	60	.	.
NW_021815283.1	155122	15095_59_N/N_60	N	N	60	.	.
NW_021815283.1	283859	25322_31_N/N_32_comp	N	N	60	.	.
NW_021815403.1	4144	66950_38_N/N_39_comp	N	N	60	.	.
NW_021815403.1	51389	8998_71_N/N_72_comp	N	N	60	.	.
NW_021815403.1	51485	65377_28_N/N_29	N	N	60	.	.
NW_021815403.1	72925	63055_49_N/N_50	N	N	60	.	.
NW_021815449.1	1236	78932_64_N/N_65	N	N	60	.	.
NW_021815482.1	354791	32870_17_N/N_18_comp	N	N	60	.	.
NW_021815498.1	9614	42131_82_N/N_83	N	N	60	.	.
NW_021815515.1	19420	6070_81_N/N_82	N	N	60	.	.
NW_021815544.1	18534	15069_29_N/N_30	N	N	60	.	.
NW_021815629.1	11801	77123_56_N/N_57_comp	N	N	60	.	.
NW_021815629.1	11868	61089_14_N/N_15	N	N	60	.	.
NW_021815642.1	7539	56666_92_N/N_93	N	N	60	.	.
NW_021815647.1	1545	47963_49_N/N_50_comp	N	N	60	.	.
NW_021815660.1	5377	15749_50_N/N_51_comp	N	N	60	.	.
NW_021815720.1	17989	19482_88_N/N_89_comp	N	N	60	.	.
NW_021815720.1	18118	84509_44_N/N_45	N	N	60	.	.
NW_021815747.1	18909	18936_93_N/N_94_comp	N	N	60	.	.
NW_021815747.1	19033	75129_34_N/N_35	N	N	60	.	.
NW_021815759.1	11851	37810_13_N/N_14_comp	N	N	60	.	.
NW_021815768.1	7640	14097_72_N/N_73	N	N	60	.	.
NW_021815815.1	10248	6664_53_N/N_54	N	N	60	.	.
NW_021815834.1	18020	89584_66_N/N_67_comp	N	N	60	.	.
NW_021815859.1	7145	22243_31_N/N_32	N	N	26	.	.
NW_021815941.1	11401	56797_29_N/N_30_comp	N	N	60	.	.
NW_021815941.1	11489	83641_62_N/N_63	N	N	12	.	.
NW_021815956.1	1182	51661_57_N/N_58	N	N	60	.	.
NW_021815966.1	12008	50954_68_N/N_69	N	N	60	.	.
NW_021815972.1	18319	67491_74_N/N_75	N	N	60	.	.
NW_021815989.1	837	70101_46_N/N_47	N	N	10	.	.
NW_021816005.1	17557	45705_87_N/N_88	N	N	60	.	.
NW_021816048.1	13350	85811_7_N/N_8_comp	N	N	30	.	.
NW_021816053.1	775	21188_51_N/N_52_comp	N	N	60	.	.
NW_021816132.1	2182	15825_64_N/N_65_comp	N	N	15	.	.
NW_021816152.1	11955	82215_35_N/N_36_comp	N	N	60	.	.
NW_021816154.1	456	68076_75_N/N_76_comp	N	N	60	.	.
NW_021816180.1	17109	57653_48_N/N_49_comp	N	N	60	.	.
NW_021816228.1	935	12464_75_N/N_76	N	N	60	.	.
NW_021816228.1	16912	35440_85_N/N_86	N	N	60	.	.
NW_021816237.1	14178	74769_30_N/N_31_comp	N	N	60	.	.
NW_021816269.1	4423	23258_73_N/N_74_comp	N	N	60	.	.
NW_021816303.1	4293	97258_35_N/N_36	N	N	60	.	.
NW_021816316.1	6771	18663_19_N/N_20	N	N	60	.	.
NW_021816317.1	6265	43515_92_N/N_93	N	N	60	.	.
NW_021816368.1	7052	79659_92_N/N_93	N	N	60	.	.
NW_021816373.1	6006	18230_72_N/N_73_comp	N	N	60	.	.
NW_021816392.1	2368	13779_12_N/N_13_comp	N	N	60	.	.
NW_021816402.1	15621	34338_68_N/N_69_comp	N	N	60	.	.
NW_021816432.1	712	88351_8_N/N_9_comp	N	N	60	.	.
NW_021816560.1	14669	65670_51_N/N_52	N	N	60	.	.
NW_021816573.1	13098	28737_8_N/N_9	N	N	60	.	.
NW_021816600.1	4172	91068_25_N/N_26_comp	N	N	60	.	.
NW_021816602.1	9376	65137_38_N/N_39	N	N	47	.	.
NW_021816630.1	9392	89269_67_N/N_68	N	N	60	.	.
NW_021816701.1	13122	22076_89_N/N_90_comp	N	N	60	.	.
NW_021816745.1	1099	80180_72_N/N_73	N	N	60	.	.
NW_021816765.1	9892	130331_50_N/N_51_comp	N	N	60	.	.
NW_021816784.1	182	8277_51_N/N_52_comp	N	N	33	.	.
NW_021816784.1	286	69750_18_N/N_19	N	N	60	.	.
NW_021816813.1	13577	43999_12_N/N_13_comp	N	N	60	.	.
NW_021816823.1	36941	62500_31_N/N_32_comp	N	N	60	.	.
NW_021816839.1	1193	67569_84_N/N_85_comp	N	N	60	.	.
NW_021816875.1	8287	84838_73_N/N_74_comp	N	N	47	.	.
NW_021816885.1	8411	14566_63_N/N_64	N	N	60	.	.
NW_021816924.1	11692	20123_89_N/N_90_comp	N	N	60	.	.
NW_021817031.1	10589	27705_77_N/N_78_comp	N	N	60	.	.
NW_021817049.1	6631	21653_50_N/N_51	N	N	60	.	.
NW_021817073.1	12649	42057_59_N/N_60_comp	N	N	60	.	.
NW_021817073.1	12735	8042_28_N/N_29	N	N	60	.	.
NW_021817073.1	12735	26244_30_N/N_31	N	N	60	.	.
NW_021817127.1	3363	23008_40_N/N_41	N	N	60	.	.
NW_021817127.1	11938	18728_12_N/N_13_comp	N	N	60	.	.
NW_021817144.1	13048	33742_81_N/N_82_comp	N	N	60	.	.
NW_021817185.1	6710	33664_22_N/N_23_comp	N	N	60	.	.
NW_021817187.1	9991	70520_51_N/N_52_comp	N	N	60	.	.
NW_021817218.1	1360	65759_70_N/N_71_comp	N	N	60	.	.
NW_021817252.1	11830	35223_27_N/N_28_comp	N	N	60	.	.
NW_021817252.1	11918	67113_29_N/N_30_comp	N	N	10	.	.
NW_021817252.1	11918	31180_64_N/N_65	N	N	10	.	.
NW_021817298.1	929	71337_82_N/N_83	N	N	60	.	.
NW_021817301.1	8415	37337_91_N/N_92	N	N	60	.	.
NW_021817377.1	11824	67741_88_N/N_89	N	N	60	.	.
NW_021817418.1	4533	26930_58_N/N_59_comp	N	N	49	.	.
NW_021817460.1	9398	71787_51_N/N_52	N	N	60	.	.
NW_021817537.1	6359	39825_58_N/N_59_comp	N	N	60	.	.
NW_021817539.1	1247	27733_91_N/N_92_comp	N	N	38	.	.
NW_021817595.1	11083	33053_33_N/N_34_comp	N	N	60	.	.
NW_021817605.1	11184	2639_70_N/N_71	N	N	60	.	.
NW_021817704.1	6842	86897_80_N/N_81	N	N	60	.	.
NW_021817788.1	2659	17151_72_N/N_73_comp	N	N	60	.	.
NW_021817789.1	3302	10343_11_N/N_12	N	N	60	.	.
NW_021817920.1	9341	23035_90_N/N_91	N	N	60	.	.
NW_021817975.1	193400	54975_77_N/N_78_comp	N	N	60	.	.
NW_021818100.1	245	82578_44_N/N_45	N	N	43	.	.
NW_021818134.1	343	87256_6_N/N_7_comp	N	N	60	.	.
NW_021818139.1	3433	72076_47_N/N_48_comp	N	N	60	.	.
NW_021818166.1	6472	42166_16_N/N_17	N	N	60	.	.
```
