## Supplementary material for "Revealing the evolutionary history and contemporary population structure of Pacific salmon in the Fraser River through genome resequencing": File S2: Nichols2016.primary.softfiltered.manualFiltered.truth.vcf

```
#CHROM	POS	ID	REF	ALT	QUAL	FILTER	INFO
NC_042535.1	405825	52074_37_N/N_38	N	N	60	.	.
NC_042535.1	696475	52378_43_N/N_44	N	N	60	.	.
NC_042535.1	1842716	50694_59_N/N_60	N	N	60	.	.
NC_042535.1	1988847	6506_13_N/N_14	N	N	60	.	.
NC_042535.1	3685402	42763_70_N/N_71_comp	N	N	60	.	.
NC_042535.1	4479833	40516_13_N/N_14	N	N	60	.	.
NC_042535.1	7159982	55800_20_N/N_21	N	N	60	.	.
NC_042535.1	7765776	15254_11_N/N_12_comp	N	N	30	.	.
NC_042535.1	10038169	22026_68_N/N_69	N	N	60	.	.
NC_042535.1	10050225	10361_35_N/N_36_comp	N	N	60	.	.
NC_042535.1	11191305	70376_20_N/N_21_comp	N	N	60	.	.
NC_042535.1	12058124	82407_57_N/N_58	N	N	60	.	.
NC_042535.1	13209469	63342_68_N/N_69_comp	N	N	60	.	.
NC_042535.1	13441956	8065_8_N/N_9	N	N	60	.	.
NC_042535.1	15898389	51262_32_N/N_33	N	N	60	.	.
NC_042535.1	16766203	20690_29_N/N_30	N	N	60	.	.
NC_042535.1	16940670	87244_9_N/N_10_comp	N	N	60	.	.
NC_042535.1	16940709	32436_33_N/N_34	N	N	60	.	.
NC_042535.1	17228368	36647_47_N/N_48_comp	N	N	60	.	.
NC_042535.1	17947991	85830_64_N/N_65	N	N	60	.	.
NC_042535.1	19574360	33466_42_N/N_43_comp	N	N	60	.	.
NC_042535.1	19804995	59676_63_N/N_64_comp	N	N	60	.	.
NC_042535.1	22803606	73994_69_N/N_70	N	N	60	.	.
NC_042535.1	24201078	69711_70_N/N_71_comp	N	N	60	.	.
NC_042535.1	24267775	32644_73_N/N_74	N	N	29	.	.
NC_042535.1	25052468	2311_45_N/N_46_comp	N	N	55	.	.
NC_042535.1	25358294	63496_47_N/N_48_comp	N	N	60	.	.
NC_042535.1	25832998	34912_8_N/N_9	N	N	60	.	.
NC_042535.1	27466813	7854_23_N/N_24_comp	N	N	55	.	.
NC_042535.1	29886653	61452_41_N/N_42_comp	N	N	60	.	.
NC_042535.1	29991016	46793_68_N/N_69	N	N	60	.	.
NC_042535.1	33128973	8448_23_N/N_24_comp	N	N	60	.	.
NC_042535.1	34318813	56528_6_N/N_7_comp	N	N	60	.	.
NC_042535.1	35937332	39942_49_N/N_50_comp	N	N	12	.	.
NC_042535.1	36696784	69825_47_N/N_48	N	N	60	.	.
NC_042535.1	38798088	58729_69_N/N_70	N	N	12	.	.
NC_042535.1	39372310	78109_30_N/N_31_comp	N	N	35	.	.
NC_042536.1	860491	20730_19_N/N_20_comp	N	N	55	.	.
NC_042536.1	999193	6535_49_N/N_50_comp	N	N	60	.	.
NC_042536.1	1008809	53945_23_N/N_24	N	N	60	.	.
NC_042536.1	1072685	54498_55_N/N_56_comp	N	N	60	.	.
NC_042536.1	2198766	20590_51_N/N_52	N	N	60	.	.
NC_042536.1	3247521	73935_64_N/N_65_comp	N	N	60	.	.
NC_042536.1	3408364	66151_58_N/N_59_comp	N	N	26	.	.
NC_042536.1	4290126	46600_47_N/N_48	N	N	60	.	.
NC_042536.1	4625590	77223_24_N/N_25_comp	N	N	60	.	.
NC_042536.1	5597014	39307_49_N/N_50_comp	N	N	52	.	.
NC_042536.1	7346241	61376_67_N/N_68_comp	N	N	60	.	.
NC_042536.1	8151734	73745_30_N/N_31	N	N	11	.	.
NC_042536.1	8322064	31956_32_N/N_33_comp	N	N	38	.	.
NC_042536.1	8771422	34829_61_N/N_62_comp	N	N	60	.	.
NC_042536.1	10635431	81281_68_N/N_69_comp	N	N	60	.	.
NC_042536.1	12033221	51408_55_N/N_56	N	N	58	.	.
NC_042536.1	13752880	38123_6_N/N_7	N	N	60	.	.
NC_042536.1	14365260	71941_19_N/N_20_comp	N	N	60	.	.
NC_042536.1	14386980	30089_50_N/N_51	N	N	60	.	.
NC_042536.1	15138879	8759_6_N/N_7_comp	N	N	60	.	.
NC_042536.1	16078002	54182_29_N/N_30	N	N	60	.	.
NC_042536.1	20667642	46016_73_N/N_74	N	N	58	.	.
NC_042536.1	20845685	36404_42_N/N_43_comp	N	N	60	.	.
NC_042536.1	21132009	54466_29_N/N_30_comp	N	N	60	.	.
NC_042536.1	21559092	68372_34_N/N_35	N	N	60	.	.
NC_042536.1	22765848	65047_27_N/N_28_comp	N	N	31	.	.
NC_042536.1	24286893	16972_36_N/N_37_comp	N	N	47	.	.
NC_042536.1	25230604	7615_68_N/N_69	N	N	60	.	.
NC_042536.1	25993319	75480_11_N/N_12	N	N	60	.	.
NC_042536.1	26959531	35450_18_N/N_19	N	N	60	.	.
NC_042536.1	27243436	2779_39_N/N_40	N	N	60	.	.
NC_042536.1	28692067	56176_33_N/N_34	N	N	60	.	.
NC_042536.1	28766502	26472_13_N/N_14_comp	N	N	38	.	.
NC_042536.1	30233996	35055_24_N/N_25_comp	N	N	60	.	.
NC_042536.1	31108688	5449_23_N/N_24_comp	N	N	60	.	.
NC_042536.1	31109387	23050_24_N/N_25	N	N	60	.	.
NC_042536.1	31749863	44094_45_N/N_46	N	N	60	.	.
NC_042536.1	32424669	64585_10_N/N_11	N	N	60	.	.
NC_042536.1	34362594	73083_31_N/N_32	N	N	60	.	.
NC_042536.1	34830625	11415_22_N/N_23_comp	N	N	60	.	.
NC_042536.1	35158552	59395_36_N/N_37_comp	N	N	60	.	.
NC_042536.1	35158623	85744_38_N/N_39	N	N	60	.	.
NC_042536.1	35546207	71885_11_N/N_12_comp	N	N	16	.	.
NC_042536.1	35706705	79340_68_N/N_69_comp	N	N	60	.	.
NC_042536.1	37247269	36246_38_N/N_39_comp	N	N	60	.	.
NC_042536.1	39314351	55041_73_N/N_74	N	N	60	.	.
NC_042536.1	39658068	71339_22_N/N_23_comp	N	N	29	.	.
NC_042536.1	40303181	58556_57_N/N_58	N	N	60	.	.
NC_042536.1	40494004	17502_72_N/N_73_comp	N	N	60	.	.
NC_042536.1	41746791	51735_6_N/N_7	N	N	60	.	.
NC_042536.1	42517629	64879_62_N/N_63	N	N	60	.	.
NC_042536.1	42999330	25791_28_N/N_29_comp	N	N	60	.	.
NC_042536.1	45758017	53334_36_N/N_37_comp	N	N	60	.	.
NC_042536.1	48295157	47681_60_N/N_61	N	N	60	.	.
NC_042536.1	48478694	36008_72_N/N_73_comp	N	N	35	.	.
NC_042536.1	49166222	41183_67_N/N_68	N	N	60	.	.
NC_042536.1	49676424	83624_35_N/N_36	N	N	60	.	.
NC_042536.1	49740935	56213_58_N/N_59	N	N	60	.	.
NC_042536.1	51516724	16769_28_N/N_29_comp	N	N	60	.	.
NC_042536.1	52101198	70302_55_N/N_56_comp	N	N	60	.	.
NC_042536.1	53884932	8290_43_N/N_44	N	N	60	.	.
NC_042536.1	54466987	84610_44_N/N_45_comp	N	N	60	.	.
NC_042536.1	55015700	30790_35_N/N_36_comp	N	N	60	.	.
NC_042536.1	55123729	56986_16_N/N_17_comp	N	N	30	.	.
NC_042536.1	56058409	4404_53_N/N_54_comp	N	N	55	.	.
NC_042536.1	56603270	63798_69_N/N_70	N	N	60	.	.
NC_042536.1	56793659	38041_59_N/N_60	N	N	60	.	.
NC_042536.1	57462921	68435_30_N/N_31_comp	N	N	60	.	.
NC_042536.1	58472302	42786_31_N/N_32_comp	N	N	60	.	.
NC_042536.1	59029756	16555_53_N/N_54	N	N	60	.	.
NC_042536.1	59369661	9745_13_N/N_14_comp	N	N	12	.	.
NC_042536.1	60163075	14147_51_N/N_52	N	N	60	.	.
NC_042536.1	60283254	39474_20_N/N_21	N	N	60	.	.
NC_042536.1	60491133	60411_60_N/N_61	N	N	60	.	.
NC_042536.1	61046974	5740_50_N/N_51	N	N	60	.	.
NC_042537.1	5024	26250_67_N/N_68	N	N	60	.	.
NC_042537.1	27328	11421_50_N/N_51	N	N	60	.	.
NC_042537.1	371572	83097_56_N/N_57_comp	N	N	58	.	.
NC_042537.1	481685	18661_73_N/N_74_comp	N	N	60	.	.
NC_042537.1	1718893	85554_16_N/N_17	N	N	60	.	.
NC_042537.1	1907820	55109_45_N/N_46	N	N	60	.	.
NC_042537.1	2079385	28869_74_N/N_75_comp	N	N	60	.	.
NC_042537.1	3716315	69696_19_N/N_20	N	N	58	.	.
NC_042537.1	4488997	7933_7_N/N_8_comp	N	N	60	.	.
NC_042537.1	4991907	15364_67_N/N_68	N	N	60	.	.
NC_042537.1	5232016	36686_26_N/N_27	N	N	60	.	.
NC_042537.1	6640124	67494_8_N/N_9_comp	N	N	60	.	.
NC_042537.1	7313971	83261_16_N/N_17	N	N	60	.	.
NC_042537.1	7658218	84702_62_N/N_63	N	N	60	.	.
NC_042537.1	8426119	16599_46_N/N_47	N	N	52	.	.
NC_042537.1	8433313	9445_32_N/N_33_comp	N	N	60	.	.
NC_042537.1	9194338	58809_54_N/N_55_comp	N	N	60	.	.
NC_042537.1	9363358	68392_21_N/N_22_comp	N	N	60	.	.
NC_042537.1	9584771	75811_68_N/N_69_comp	N	N	32	.	.
NC_042537.1	10317492	40599_55_N/N_56	N	N	60	.	.
NC_042537.1	10569047	40709_73_N/N_74_comp	N	N	44	.	.
NC_042537.1	10926755	76049_27_N/N_28_comp	N	N	60	.	.
NC_042537.1	16013453	27144_57_N/N_58	N	N	60	.	.
NC_042537.1	17611675	70897_29_N/N_30_comp	N	N	60	.	.
NC_042537.1	19788946	34503_74_N/N_75	N	N	60	.	.
NC_042537.1	20302479	38752_34_N/N_35_comp	N	N	60	.	.
NC_042537.1	20367096	21349_24_N/N_25_comp	N	N	60	.	.
NC_042537.1	20429752	3572_8_N/N_9_comp	N	N	52	.	.
NC_042537.1	22815887	31199_25_N/N_26	N	N	60	.	.
NC_042537.1	24580734	8027_6_N/N_7_comp	N	N	60	.	.
NC_042537.1	25047283	43051_7_N/N_8	N	N	60	.	.
NC_042537.1	25344860	78942_73_N/N_74_comp	N	N	60	.	.
NC_042537.1	25579620	42134_30_N/N_31_comp	N	N	60	.	.
NC_042537.1	26317210	8886_6_N/N_7_comp	N	N	29	.	.
NC_042537.1	26317232	48839_19_N/N_20	N	N	60	.	.
NC_042537.1	26674899	86204_29_N/N_30	N	N	60	.	.
NC_042537.1	28273429	39068_53_N/N_54_comp	N	N	60	.	.
NC_042537.1	28273537	59524_58_N/N_59	N	N	60	.	.
NC_042537.1	30288392	68928_38_N/N_39	N	N	60	.	.
NC_042537.1	31940996	19551_73_N/N_74_comp	N	N	38	.	.
NC_042537.1	32018224	47843_54_N/N_55_comp	N	N	60	.	.
NC_042537.1	32839185	76954_60_N/N_61_comp	N	N	58	.	.
NC_042537.1	33017463	35754_21_N/N_22	N	N	60	.	.
NC_042537.1	35549157	68062_42_N/N_43_comp	N	N	60	.	.
NC_042537.1	35661167	35700_27_N/N_28	N	N	60	.	.
NC_042537.1	36647293	77774_56_N/N_57_comp	N	N	60	.	.
NC_042537.1	36998960	21383_31_N/N_32_comp	N	N	60	.	.
NC_042537.1	37968041	100943_34_N/N_35	N	N	60	.	.
NC_042537.1	38486084	73212_74_N/N_75_comp	N	N	60	.	.
NC_042537.1	39754845	38997_34_N/N_35	N	N	60	.	.
NC_042537.1	41674919	74522_73_N/N_74_comp	N	N	44	.	.
NC_042537.1	42800034	74483_64_N/N_65_comp	N	N	60	.	.
NC_042537.1	45470377	49740_33_N/N_34	N	N	60	.	.
NC_042537.1	45903222	44473_54_N/N_55_comp	N	N	60	.	.
NC_042537.1	46597690	58368_53_N/N_54	N	N	60	.	.
NC_042537.1	46961885	60495_27_N/N_28	N	N	60	.	.
NC_042537.1	48097745	93480_46_N/N_47	N	N	58	.	.
NC_042537.1	49149625	48883_51_N/N_52	N	N	60	.	.
NC_042537.1	51185679	49217_25_N/N_26	N	N	60	.	.
NC_042537.1	51462350	54988_40_N/N_41	N	N	60	.	.
NC_042537.1	52388011	620_46_N/N_47	N	N	60	.	.
NC_042537.1	53417300	17353_68_N/N_69_comp	N	N	60	.	.
NC_042537.1	54976480	79066_31_N/N_32_comp	N	N	60	.	.
NC_042537.1	55544105	84278_55_N/N_56_comp	N	N	60	.	.
NC_042537.1	55730230	40512_72_N/N_73_comp	N	N	60	.	.
NC_042538.1	428235	14463_64_N/N_65_comp	N	N	58	.	.
NC_042538.1	1923426	42684_52_N/N_53	N	N	60	.	.
NC_042538.1	4178070	66333_60_N/N_61	N	N	60	.	.
NC_042538.1	4391424	10067_43_N/N_44_comp	N	N	25	.	.
NC_042538.1	7158314	77324_40_N/N_41_comp	N	N	29	.	.
NC_042538.1	8016878	50151_37_N/N_38	N	N	60	.	.
NC_042538.1	9308935	48630_6_N/N_7	N	N	60	.	.
NC_042538.1	9482350	77884_69_N/N_70	N	N	60	.	.
NC_042538.1	11763027	48300_57_N/N_58_comp	N	N	60	.	.
NC_042538.1	11859583	63455_51_N/N_52	N	N	58	.	.
NC_042538.1	12829643	33206_61_N/N_62_comp	N	N	58	.	.
NC_042538.1	14210449	40615_29_N/N_30_comp	N	N	44	.	.
NC_042538.1	14556649	39303_52_N/N_53	N	N	60	.	.
NC_042538.1	14918077	13591_36_N/N_37	N	N	60	.	.
NC_042538.1	15532252	76265_69_N/N_70_comp	N	N	41	.	.
NC_042538.1	15798981	36891_27_N/N_28_comp	N	N	60	.	.
NC_042538.1	17285488	36373_8_N/N_9_comp	N	N	60	.	.
NC_042538.1	17334089	33241_68_N/N_69	N	N	60	.	.
NC_042538.1	18165125	79182_58_N/N_59	N	N	60	.	.
NC_042538.1	21786312	35037_41_N/N_42_comp	N	N	60	.	.
NC_042538.1	22856512	40454_9_N/N_10_comp	N	N	60	.	.
NC_042538.1	23351070	21556_66_N/N_67	N	N	60	.	.
NC_042538.1	23640898	46469_45_N/N_46	N	N	44	.	.
NC_042538.1	23706432	36380_10_N/N_11_comp	N	N	60	.	.
NC_042538.1	23706453	81286_14_N/N_15	N	N	60	.	.
NC_042538.1	23914327	24155_59_N/N_60	N	N	38	.	.
NC_042538.1	24194368	70345_59_N/N_60	N	N	60	.	.
NC_042538.1	24575365	39395_43_N/N_44_comp	N	N	60	.	.
NC_042538.1	25359327	42757_14_N/N_15_comp	N	N	60	.	.
NC_042538.1	26176246	36722_48_N/N_49	N	N	60	.	.
NC_042538.1	27590206	38477_65_N/N_66_comp	N	N	60	.	.
NC_042538.1	27806019	59155_21_N/N_22	N	N	60	.	.
NC_042538.1	28359054	77989_13_N/N_14	N	N	60	.	.
NC_042538.1	28371096	47821_47_N/N_48	N	N	60	.	.
NC_042538.1	28969154	61682_29_N/N_30_comp	N	N	60	.	.
NC_042538.1	29251209	58770_68_N/N_69_comp	N	N	60	.	.
NC_042538.1	29388616	22412_42_N/N_43_comp	N	N	60	.	.
NC_042538.1	30247291	68854_8_N/N_9_comp	N	N	60	.	.
NC_042538.1	30415518	21760_39_N/N_40	N	N	44	.	.
NC_042538.1	30800276	21839_23_N/N_24_comp	N	N	60	.	.
NC_042538.1	34221301	4770_34_N/N_35_comp	N	N	60	.	.
NC_042538.1	34221393	25717_61_N/N_62	N	N	60	.	.
NC_042538.1	34738252	75058_44_N/N_45_comp	N	N	60	.	.
NC_042538.1	34992736	52241_49_N/N_50	N	N	60	.	.
NC_042538.1	35009203	74948_71_N/N_72	N	N	60	.	.
NC_042538.1	35132778	3299_73_N/N_74_comp	N	N	60	.	.
NC_042538.1	35551428	60501_47_N/N_48_comp	N	N	41	.	.
NC_042538.1	35617030	73029_38_N/N_39_comp	N	N	60	.	.
NC_042538.1	35640228	41948_34_N/N_35	N	N	60	.	.
NC_042538.1	36170011	85755_28_N/N_29_comp	N	N	60	.	.
NC_042538.1	36707199	96975_62_N/N_63_comp	N	N	12	.	.
NC_042538.1	36921865	68735_68_N/N_69_comp	N	N	32	.	.
NC_042538.1	39689521	15162_40_N/N_41	N	N	60	.	.
NC_042538.1	40850767	10317_73_N/N_74	N	N	60	.	.
NC_042538.1	41152119	86043_56_N/N_57_comp	N	N	60	.	.
NC_042538.1	42056760	49555_33_N/N_34	N	N	60	.	.
NC_042538.1	42131605	65303_35_N/N_36	N	N	60	.	.
NC_042538.1	45079195	58629_27_N/N_28_comp	N	N	60	.	.
NC_042538.1	46355049	66430_16_N/N_17	N	N	60	.	.
NC_042538.1	46634661	66503_31_N/N_32_comp	N	N	60	.	.
NC_042538.1	47358395	32001_61_N/N_62	N	N	44	.	.
NC_042538.1	48272518	102647_39_N/N_40_comp	N	N	55	.	.
NC_042538.1	51184081	86580_22_N/N_23	N	N	60	.	.
NC_042538.1	53185034	71394_63_N/N_64	N	N	49	.	.
NC_042538.1	56904835	47417_19_N/N_20_comp	N	N	60	.	.
NC_042538.1	57987388	5641_72_N/N_73_comp	N	N	60	.	.
NC_042538.1	58695844	44691_11_N/N_12	N	N	60	.	.
NC_042538.1	58826195	68507_40_N/N_41	N	N	60	.	.
NC_042538.1	59637897	77868_53_N/N_54_comp	N	N	60	.	.
NC_042538.1	59637965	30055_18_N/N_19	N	N	26	.	.
NC_042538.1	59937242	5958_74_N/N_75	N	N	60	.	.
NC_042538.1	61535690	60192_47_N/N_48_comp	N	N	60	.	.
NC_042538.1	62936208	85407_52_N/N_53	N	N	60	.	.
NC_042538.1	63667187	1549_36_N/N_37	N	N	60	.	.
NC_042538.1	63718511	90125_18_N/N_19_comp	N	N	39	.	.
NC_042539.1	64926	7868_29_N/N_30_comp	N	N	60	.	.
NC_042539.1	639591	19398_46_N/N_47	N	N	37	.	.
NC_042539.1	1465680	4085_50_N/N_51_comp	N	N	60	.	.
NC_042539.1	1465765	55528_38_N/N_39	N	N	60	.	.
NC_042539.1	1531796	77870_20_N/N_21_comp	N	N	60	.	.
NC_042539.1	1612569	27424_22_N/N_23_comp	N	N	47	.	.
NC_042539.1	2350592	60365_27_N/N_28	N	N	60	.	.
NC_042539.1	2518606	84427_33_N/N_34_comp	N	N	60	.	.
NC_042539.1	5328216	27845_54_N/N_55	N	N	17	.	.
NC_042539.1	6550866	49513_25_N/N_26_comp	N	N	60	.	.
NC_042539.1	8272080	18436_22_N/N_23	N	N	60	.	.
NC_042539.1	8300407	46937_6_N/N_7_comp	N	N	47	.	.
NC_042539.1	8885976	95042_36_N/N_37	N	N	60	.	.
NC_042539.1	10813389	50765_45_N/N_46	N	N	60	.	.
NC_042539.1	11324730	15474_38_N/N_39_comp	N	N	47	.	.
NC_042539.1	11518975	79404_45_N/N_46_comp	N	N	60	.	.
NC_042539.1	13524940	74667_8_N/N_9	N	N	38	.	.
NC_042539.1	13792342	3530_22_N/N_23_comp	N	N	60	.	.
NC_042539.1	14507596	77548_23_N/N_24	N	N	26	.	.
NC_042539.1	14540274	32811_58_N/N_59	N	N	60	.	.
NC_042539.1	14947015	43233_38_N/N_39_comp	N	N	29	.	.
NC_042539.1	15681611	74324_30_N/N_31_comp	N	N	49	.	.
NC_042539.1	15690069	83972_71_N/N_72_comp	N	N	60	.	.
NC_042539.1	15966222	61845_20_N/N_21_comp	N	N	60	.	.
NC_042539.1	16991987	30631_38_N/N_39	N	N	60	.	.
NC_042539.1	17448206	37672_34_N/N_35_comp	N	N	60	.	.
NC_042539.1	17546787	67144_18_N/N_19	N	N	60	.	.
NC_042539.1	18463720	21890_6_N/N_7_comp	N	N	60	.	.
NC_042539.1	20098272	74500_35_N/N_36	N	N	60	.	.
NC_042539.1	20604006	16040_47_N/N_48	N	N	60	.	.
NC_042539.1	20809430	20157_62_N/N_63	N	N	60	.	.
NC_042539.1	21449140	44116_67_N/N_68_comp	N	N	60	.	.
NC_042539.1	21699579	45939_32_N/N_33	N	N	60	.	.
NC_042539.1	22728050	4573_53_N/N_54_comp	N	N	60	.	.
NC_042539.1	23339543	17221_37_N/N_38_comp	N	N	60	.	.
NC_042539.1	24170745	58586_29_N/N_30_comp	N	N	60	.	.
NC_042539.1	24846313	80631_56_N/N_57_comp	N	N	60	.	.
NC_042539.1	25432624	31036_48_N/N_49_comp	N	N	28	.	.
NC_042539.1	27106804	17161_40_N/N_41_comp	N	N	60	.	.
NC_042539.1	27538078	30189_13_N/N_14_comp	N	N	29	.	.
NC_042539.1	29777922	80002_31_N/N_32	N	N	56	.	.
NC_042539.1	30113175	40348_40_N/N_41_comp	N	N	60	.	.
NC_042539.1	31181449	57053_73_N/N_74_comp	N	N	23	.	.
NC_042539.1	31279326	7006_43_N/N_44	N	N	60	.	.
NC_042539.1	31372048	59619_7_N/N_8	N	N	12	.	.
NC_042539.1	31447716	69006_61_N/N_62	N	N	60	.	.
NC_042539.1	32644009	50394_8_N/N_9_comp	N	N	60	.	.
NC_042539.1	33192503	9033_10_N/N_11_comp	N	N	60	.	.
NC_042539.1	33405070	47464_63_N/N_64	N	N	60	.	.
NC_042539.1	33441747	46323_56_N/N_57_comp	N	N	44	.	.
NC_042539.1	34061275	8415_13_N/N_14	N	N	23	.	.
NC_042539.1	34152039	13202_22_N/N_23	N	N	29	.	.
NC_042539.1	34732344	18403_71_N/N_72_comp	N	N	28	.	.
NC_042539.1	36132034	43412_22_N/N_23	N	N	14	.	.
NC_042539.1	36420709	32880_73_N/N_74_comp	N	N	60	.	.
NC_042539.1	36561410	27882_21_N/N_22_comp	N	N	60	.	.
NC_042539.1	36841785	51068_70_N/N_71_comp	N	N	44	.	.
NC_042539.1	36971356	40282_36_N/N_37	N	N	60	.	.
NC_042539.1	36978344	7918_68_N/N_69	N	N	60	.	.
NC_042539.1	37433641	71403_74_N/N_75_comp	N	N	60	.	.
NC_042540.1	224557	59052_72_N/N_73_comp	N	N	60	.	.
NC_042540.1	283091	6183_9_N/N_10	N	N	60	.	.
NC_042540.1	650004	29821_47_N/N_48_comp	N	N	60	.	.
NC_042540.1	833109	45329_74_N/N_75_comp	N	N	60	.	.
NC_042540.1	1061909	58686_14_N/N_15_comp	N	N	60	.	.
NC_042540.1	1149498	47851_56_N/N_57_comp	N	N	44	.	.
NC_042540.1	1208444	63152_46_N/N_47_comp	N	N	60	.	.
NC_042540.1	3191182	6372_41_N/N_42_comp	N	N	60	.	.
NC_042540.1	3411856	35771_23_N/N_24_comp	N	N	60	.	.
NC_042540.1	4430945	27940_6_N/N_7	N	N	60	.	.
NC_042540.1	5025197	20029_74_N/N_75_comp	N	N	60	.	.
NC_042540.1	5522701	40936_71_N/N_72	N	N	60	.	.
NC_042540.1	5886703	58529_8_N/N_9	N	N	60	.	.
NC_042540.1	5944193	16914_68_N/N_69_comp	N	N	60	.	.
NC_042540.1	5966859	17555_19_N/N_20_comp	N	N	60	.	.
NC_042540.1	6214618	18471_7_N/N_8_comp	N	N	12	.	.
NC_042540.1	6666788	44664_50_N/N_51_comp	N	N	60	.	.
NC_042540.1	6674304	23526_65_N/N_66_comp	N	N	35	.	.
NC_042540.1	7452691	7570_10_N/N_11	N	N	60	.	.
NC_042540.1	7901926	16859_22_N/N_23_comp	N	N	41	.	.
NC_042540.1	10095122	65133_14_N/N_15_comp	N	N	60	.	.
NC_042540.1	13400017	192_25_N/N_26	N	N	60	.	.
NC_042540.1	13447225	780_57_N/N_58_comp	N	N	60	.	.
NC_042540.1	14455890	42840_72_N/N_73	N	N	60	.	.
NC_042540.1	16742308	1505_35_N/N_36	N	N	60	.	.
NC_042540.1	20111760	58999_29_N/N_30	N	N	44	.	.
NC_042540.1	20159739	73726_26_N/N_27	N	N	60	.	.
NC_042540.1	20304925	78656_24_N/N_25_comp	N	N	60	.	.
NC_042540.1	20579429	55042_74_N/N_75	N	N	60	.	.
NC_042540.1	22232978	54671_12_N/N_13_comp	N	N	60	.	.
NC_042540.1	26290864	63981_37_N/N_38	N	N	60	.	.
NC_042540.1	27478463	83597_24_N/N_25_comp	N	N	55	.	.
NC_042540.1	28085012	46032_73_N/N_74_comp	N	N	60	.	.
NC_042540.1	29457649	7638_47_N/N_48_comp	N	N	60	.	.
NC_042540.1	29801303	86320_21_N/N_22_comp	N	N	11	.	.
NC_042540.1	30102073	48292_28_N/N_29	N	N	60	.	.
NC_042540.1	32437824	28769_7_N/N_8	N	N	60	.	.
NC_042540.1	32655478	79481_67_N/N_68	N	N	60	.	.
NC_042540.1	32675114	25466_8_N/N_9_comp	N	N	60	.	.
NC_042540.1	33802785	82411_67_N/N_68_comp	N	N	60	.	.
NC_042540.1	35213832	7442_71_N/N_72	N	N	60	.	.
NC_042540.1	38295808	52978_38_N/N_39_comp	N	N	60	.	.
NC_042540.1	39462188	70992_28_N/N_29	N	N	60	.	.
NC_042540.1	39483795	55364_62_N/N_63	N	N	28	.	.
NC_042540.1	39703242	31138_32_N/N_33	N	N	60	.	.
NC_042540.1	41022322	17251_70_N/N_71_comp	N	N	60	.	.
NC_042540.1	42292497	33390_6_N/N_7	N	N	60	.	.
NC_042540.1	42543427	78331_39_N/N_40	N	N	60	.	.
NC_042540.1	44519502	93244_19_N/N_20_comp	N	N	30	.	.
NC_042540.1	44549047	72165_25_N/N_26_comp	N	N	39	.	.
NC_042540.1	46332297	51178_41_N/N_42_comp	N	N	14	.	.
NC_042540.1	47509627	64826_33_N/N_34_comp	N	N	60	.	.
NC_042540.1	49972346	85323_25_N/N_26	N	N	60	.	.
NC_042540.1	53822128	51190_21_N/N_22_comp	N	N	60	.	.
NC_042540.1	54569579	58792_17_N/N_18_comp	N	N	60	.	.
NC_042541.1	868961	34962_13_N/N_14_comp	N	N	60	.	.
NC_042541.1	1543606	22986_52_N/N_53_comp	N	N	60	.	.
NC_042541.1	1563388	44390_29_N/N_30	N	N	60	.	.
NC_042541.1	1712922	71819_48_N/N_49	N	N	60	.	.
NC_042541.1	1910413	16014_59_N/N_60_comp	N	N	60	.	.
NC_042541.1	2253706	36379_30_N/N_31_comp	N	N	60	.	.
NC_042541.1	2515288	83351_47_N/N_48	N	N	60	.	.
NC_042541.1	3465887	30056_20_N/N_21_comp	N	N	60	.	.
NC_042541.1	7208034	82920_51_N/N_52	N	N	58	.	.
NC_042541.1	7518806	49791_45_N/N_46	N	N	60	.	.
NC_042541.1	8267964	53608_49_N/N_50	N	N	60	.	.
NC_042541.1	8725888	83515_46_N/N_47	N	N	55	.	.
NC_042541.1	8892959	62129_69_N/N_70_comp	N	N	52	.	.
NC_042541.1	11194932	86477_73_N/N_74_comp	N	N	60	.	.
NC_042541.1	11600470	68485_72_N/N_73	N	N	60	.	.
NC_042541.1	12550209	84474_37_N/N_38_comp	N	N	25	.	.
NC_042541.1	13191337	84429_10_N/N_11	N	N	60	.	.
NC_042541.1	13502503	43015_50_N/N_51	N	N	60	.	.
NC_042541.1	15508210	53365_7_N/N_8	N	N	60	.	.
NC_042541.1	17898867	28246_73_N/N_74_comp	N	N	60	.	.
NC_042541.1	18923619	16983_68_N/N_69	N	N	60	.	.
NC_042541.1	19323908	27650_60_N/N_61_comp	N	N	60	.	.
NC_042541.1	20528777	32575_52_N/N_53	N	N	60	.	.
NC_042541.1	23908627	80757_6_N/N_7_comp	N	N	60	.	.
NC_042541.1	25035009	73961_58_N/N_59	N	N	28	.	.
NC_042541.1	25730152	52453_47_N/N_48_comp	N	N	41	.	.
NC_042541.1	26625814	2493_32_N/N_33_comp	N	N	60	.	.
NC_042541.1	27715362	72907_25_N/N_26	N	N	60	.	.
NC_042541.1	28233518	21400_12_N/N_13	N	N	60	.	.
NC_042541.1	28606893	14742_69_N/N_70_comp	N	N	60	.	.
NC_042541.1	28616082	100922_58_N/N_59_comp	N	N	41	.	.
NC_042541.1	28754643	16614_70_N/N_71	N	N	60	.	.
NC_042541.1	29536257	60219_40_N/N_41	N	N	60	.	.
NC_042541.1	30710031	16445_60_N/N_61_comp	N	N	55	.	.
NC_042541.1	32122248	31719_31_N/N_32_comp	N	N	60	.	.
NC_042541.1	32690958	14067_12_N/N_13	N	N	60	.	.
NC_042541.1	32816816	65535_65_N/N_66_comp	N	N	60	.	.
NC_042541.1	33472858	79577_19_N/N_20	N	N	60	.	.
NC_042541.1	34841436	14865_21_N/N_22_comp	N	N	60	.	.
NC_042541.1	35201031	52973_27_N/N_28_comp	N	N	60	.	.
NC_042541.1	37166597	27534_19_N/N_20_comp	N	N	60	.	.
NC_042541.1	38943454	46184_31_N/N_32	N	N	60	.	.
NC_042541.1	38986893	22524_42_N/N_43_comp	N	N	60	.	.
NC_042541.1	39168135	84592_10_N/N_11_comp	N	N	60	.	.
NC_042541.1	40361707	58290_68_N/N_69	N	N	60	.	.
NC_042541.1	41278565	37007_60_N/N_61_comp	N	N	60	.	.
NC_042541.1	41285884	13816_20_N/N_21	N	N	60	.	.
NC_042541.1	41306624	52638_16_N/N_17_comp	N	N	60	.	.
NC_042541.1	42137255	79341_40_N/N_41	N	N	60	.	.
NC_042541.1	47208232	64866_38_N/N_39_comp	N	N	60	.	.
NC_042541.1	47233930	6886_58_N/N_59	N	N	55	.	.
NC_042541.1	49546912	519_49_N/N_50	N	N	60	.	.
NC_042541.1	50936469	54867_54_N/N_55_comp	N	N	23	.	.
NC_042541.1	51830547	40492_59_N/N_60	N	N	60	.	.
NC_042541.1	52955504	56833_8_N/N_9	N	N	60	.	.
NC_042541.1	54071069	54517_71_N/N_72_comp	N	N	60	.	.
NC_042541.1	54464339	245_70_N/N_71	N	N	60	.	.
NC_042541.1	54899669	78589_65_N/N_66	N	N	60	.	.
NC_042541.1	55020635	48476_53_N/N_54_comp	N	N	60	.	.
NC_042541.1	55563265	59859_73_N/N_74	N	N	29	.	.
NC_042541.1	55729607	47047_33_N/N_34_comp	N	N	60	.	.
NC_042541.1	55742054	30367_26_N/N_27	N	N	60	.	.
NC_042541.1	55781829	82941_43_N/N_44	N	N	60	.	.
NC_042541.1	56588660	18042_23_N/N_24	N	N	60	.	.
NC_042541.1	56790007	20922_62_N/N_63_comp	N	N	60	.	.
NC_042541.1	57828385	50565_42_N/N_43_comp	N	N	60	.	.
NC_042542.1	54253	74125_64_N/N_65_comp	N	N	60	.	.
NC_042542.1	1014339	19190_68_N/N_69_comp	N	N	60	.	.
NC_042542.1	1693529	25215_71_N/N_72	N	N	60	.	.
NC_042542.1	2567246	67582_58_N/N_59	N	N	60	.	.
NC_042542.1	2856746	27670_68_N/N_69_comp	N	N	60	.	.
NC_042542.1	3717522	75592_6_N/N_7	N	N	60	.	.
NC_042542.1	3894710	55172_31_N/N_32	N	N	29	.	.
NC_042542.1	4657140	68261_13_N/N_14	N	N	34	.	.
NC_042542.1	4900495	20708_73_N/N_74_comp	N	N	60	.	.
NC_042542.1	5595976	63099_37_N/N_38_comp	N	N	60	.	.
NC_042542.1	5951061	20079_57_N/N_58_comp	N	N	60	.	.
NC_042542.1	6735940	18794_51_N/N_52	N	N	55	.	.
NC_042542.1	7103053	60413_63_N/N_64_comp	N	N	60	.	.
NC_042542.1	7519195	53588_57_N/N_58	N	N	60	.	.
NC_042542.1	8045099	68784_48_N/N_49_comp	N	N	60	.	.
NC_042542.1	8063003	72196_20_N/N_21_comp	N	N	60	.	.
NC_042542.1	8778966	57774_73_N/N_74_comp	N	N	60	.	.
NC_042542.1	8828939	18848_9_N/N_10	N	N	60	.	.
NC_042542.1	9433916	16411_63_N/N_64_comp	N	N	60	.	.
NC_042542.1	10097978	72557_59_N/N_60_comp	N	N	47	.	.
NC_042542.1	12930717	6618_48_N/N_49	N	N	12	.	.
NC_042542.1	13259845	71539_18_N/N_19	N	N	60	.	.
NC_042542.1	13859546	23416_53_N/N_54_comp	N	N	60	.	.
NC_042542.1	17715810	16879_6_N/N_7_comp	N	N	60	.	.
NC_042542.1	17715832	35286_19_N/N_20	N	N	60	.	.
NC_042542.1	21060900	64017_71_N/N_72_comp	N	N	60	.	.
NC_042542.1	21163863	31508_64_N/N_65	N	N	60	.	.
NC_042542.1	22590259	458_38_N/N_39	N	N	60	.	.
NC_042542.1	23636746	60099_42_N/N_43	N	N	60	.	.
NC_042542.1	27916111	71338_33_N/N_34	N	N	60	.	.
NC_042542.1	30888884	25728_42_N/N_43_comp	N	N	29	.	.
NC_042542.1	31790545	68838_23_N/N_24_comp	N	N	60	.	.
NC_042542.1	32173359	77500_10_N/N_11_comp	N	N	17	.	.
NC_042542.1	32289899	14474_69_N/N_70	N	N	60	.	.
NC_042542.1	34904365	4830_7_N/N_8	N	N	58	.	.
NC_042542.1	34916376	39681_37_N/N_38_comp	N	N	60	.	.
NC_042543.1	179712	35175_51_N/N_52_comp	N	N	60	.	.
NC_042543.1	239074	45657_40_N/N_41_comp	N	N	60	.	.
NC_042543.1	263186	69860_74_N/N_75	N	N	60	.	.
NC_042543.1	410218	9587_61_N/N_62_comp	N	N	60	.	.
NC_042543.1	437914	18528_70_N/N_71_comp	N	N	60	.	.
NC_042543.1	479696	78432_62_N/N_63	N	N	60	.	.
NC_042543.1	516343	6590_25_N/N_26	N	N	60	.	.
NC_042543.1	718424	72180_13_N/N_14	N	N	60	.	.
NC_042543.1	762740	62251_14_N/N_15_comp	N	N	60	.	.
NC_042543.1	3997762	9177_52_N/N_53	N	N	60	.	.
NC_042543.1	5138654	75798_46_N/N_47	N	N	36	.	.
NC_042543.1	5266170	53168_42_N/N_43_comp	N	N	60	.	.
NC_042543.1	7494655	84215_63_N/N_64_comp	N	N	52	.	.
NC_042543.1	8568236	88630_63_N/N_64	N	N	60	.	.
NC_042543.1	8665711	55584_73_N/N_74_comp	N	N	58	.	.
NC_042543.1	9030882	23726_61_N/N_62_comp	N	N	60	.	.
NC_042543.1	9968702	67695_41_N/N_42_comp	N	N	60	.	.
NC_042543.1	10009212	58431_46_N/N_47	N	N	39	.	.
NC_042543.1	11606279	64462_14_N/N_15_comp	N	N	60	.	.
NC_042543.1	14079583	49988_72_N/N_73	N	N	60	.	.
NC_042543.1	15124088	9388_32_N/N_33	N	N	60	.	.
NC_042543.1	15928726	61048_29_N/N_30_comp	N	N	60	.	.
NC_042543.1	16601077	29873_66_N/N_67	N	N	60	.	.
NC_042543.1	16655294	33765_27_N/N_28	N	N	60	.	.
NC_042543.1	17107073	60095_17_N/N_18_comp	N	N	60	.	.
NC_042543.1	19351914	45303_71_N/N_72_comp	N	N	60	.	.
NC_042543.1	20497502	55501_63_N/N_64_comp	N	N	60	.	.
NC_042543.1	20772290	55088_68_N/N_69_comp	N	N	60	.	.
NC_042543.1	23866234	6951_57_N/N_58_comp	N	N	60	.	.
NC_042543.1	25035995	36874_54_N/N_55_comp	N	N	34	.	.
NC_042543.1	25432046	82322_59_N/N_60_comp	N	N	39	.	.
NC_042543.1	25543269	57638_24_N/N_25_comp	N	N	60	.	.
NC_042543.1	26123164	73990_14_N/N_15_comp	N	N	60	.	.
NC_042543.1	26757293	92342_20_N/N_21_comp	N	N	60	.	.
NC_042543.1	26873631	65597_74_N/N_75_comp	N	N	60	.	.
NC_042543.1	27935037	19625_43_N/N_44_comp	N	N	60	.	.
NC_042543.1	29134878	6798_19_N/N_20_comp	N	N	60	.	.
NC_042543.1	29999163	23921_71_N/N_72	N	N	60	.	.
NC_042543.1	31908452	2802_52_N/N_53_comp	N	N	60	.	.
NC_042543.1	31933207	71732_22_N/N_23_comp	N	N	60	.	.
NC_042543.1	32249546	39672_50_N/N_51	N	N	60	.	.
NC_042543.1	32421297	101423_15_N/N_16_comp	N	N	60	.	.
NC_042543.1	34043882	83276_65_N/N_66	N	N	60	.	.
NC_042543.1	36497849	60638_38_N/N_39_comp	N	N	60	.	.
NC_042543.1	37228971	31790_68_N/N_69_comp	N	N	47	.	.
NC_042543.1	39214488	73737_48_N/N_49	N	N	60	.	.
NC_042543.1	41097768	5748_29_N/N_30	N	N	41	.	.
NC_042543.1	42165514	151_52_N/N_53_comp	N	N	58	.	.
NC_042543.1	43113270	49146_6_N/N_7	N	N	58	.	.
NC_042543.1	44479372	47242_38_N/N_39_comp	N	N	60	.	.
NC_042543.1	46263883	32021_73_N/N_74	N	N	60	.	.
NC_042543.1	46452497	71374_19_N/N_20	N	N	35	.	.
NC_042543.1	46642682	18892_70_N/N_71_comp	N	N	60	.	.
NC_042543.1	47181761	57532_43_N/N_44	N	N	60	.	.
NC_042543.1	47296413	38367_12_N/N_13_comp	N	N	50	.	.
NC_042544.1	1272424	14859_66_N/N_67	N	N	60	.	.
NC_042544.1	1733218	14498_57_N/N_58	N	N	60	.	.
NC_042544.1	3773692	44228_44_N/N_45_comp	N	N	60	.	.
NC_042544.1	4679519	22080_35_N/N_36_comp	N	N	60	.	.
NC_042544.1	4717379	35003_18_N/N_19	N	N	60	.	.
NC_042544.1	4778882	35425_49_N/N_50	N	N	60	.	.
NC_042544.1	5260952	6534_19_N/N_20	N	N	60	.	.
NC_042544.1	6542417	35742_9_N/N_10_comp	N	N	60	.	.
NC_042544.1	7781216	46588_28_N/N_29_comp	N	N	60	.	.
NC_042544.1	9448515	71972_73_N/N_74_comp	N	N	60	.	.
NC_042544.1	9581548	37678_69_N/N_70	N	N	60	.	.
NC_042544.1	10086187	70020_39_N/N_40_comp	N	N	60	.	.
NC_042544.1	10330552	41049_36_N/N_37_comp	N	N	47	.	.
NC_042544.1	10330656	344_71_N/N_72	N	N	60	.	.
NC_042544.1	10595802	81476_47_N/N_48_comp	N	N	60	.	.
NC_042544.1	10962372	24634_57_N/N_58_comp	N	N	60	.	.
NC_042544.1	14926186	59419_70_N/N_71_comp	N	N	60	.	.
NC_042544.1	15615359	51442_73_N/N_74_comp	N	N	60	.	.
NC_042544.1	16402252	53960_47_N/N_48	N	N	60	.	.
NC_042544.1	17493989	6605_55_N/N_56_comp	N	N	36	.	.
NC_042544.1	18396439	63814_18_N/N_19	N	N	60	.	.
NC_042544.1	18688480	47889_15_N/N_16_comp	N	N	60	.	.
NC_042544.1	18688560	78309_68_N/N_69	N	N	49	.	.
NC_042544.1	18891797	9686_33_N/N_34_comp	N	N	55	.	.
NC_042544.1	19888992	36212_68_N/N_69	N	N	60	.	.
NC_042544.1	20212064	54701_20_N/N_21	N	N	60	.	.
NC_042544.1	21378510	53516_36_N/N_37_comp	N	N	60	.	.
NC_042544.1	24164845	69842_52_N/N_53_comp	N	N	60	.	.
NC_042544.1	24359245	8350_17_N/N_18_comp	N	N	60	.	.
NC_042544.1	24359316	18356_57_N/N_58	N	N	60	.	.
NC_042544.1	25123907	61344_25_N/N_26_comp	N	N	58	.	.
NC_042544.1	27893413	43652_40_N/N_41_comp	N	N	60	.	.
NC_042544.1	28002830	21179_68_N/N_69_comp	N	N	60	.	.
NC_042544.1	28941465	35866_43_N/N_44	N	N	60	.	.
NC_042544.1	29481252	72324_60_N/N_61	N	N	29	.	.
NC_042544.1	30377934	3274_48_N/N_49	N	N	60	.	.
NC_042544.1	30718740	48675_68_N/N_69	N	N	60	.	.
NC_042544.1	31731920	75010_11_N/N_12	N	N	60	.	.
NC_042544.1	32019365	65718_27_N/N_28_comp	N	N	60	.	.
NC_042544.1	38135431	74707_52_N/N_53_comp	N	N	38	.	.
NC_042544.1	38147245	5846_52_N/N_53	N	N	41	.	.
NC_042544.1	38448369	22382_53_N/N_54	N	N	60	.	.
NC_042544.1	38508603	68844_71_N/N_72	N	N	60	.	.
NC_042544.1	39807859	74391_68_N/N_69	N	N	60	.	.
NC_042544.1	39864836	42291_43_N/N_44	N	N	60	.	.
NC_042544.1	40738106	15393_69_N/N_70_comp	N	N	41	.	.
NC_042544.1	41283192	70552_17_N/N_18_comp	N	N	60	.	.
NC_042544.1	42609888	31648_10_N/N_11	N	N	60	.	.
NC_042544.1	43407077	52716_32_N/N_33	N	N	55	.	.
NC_042544.1	45239211	63878_26_N/N_27	N	N	60	.	.
NC_042544.1	45664425	81958_41_N/N_42	N	N	60	.	.
NC_042544.1	48110729	86414_68_N/N_69	N	N	41	.	.
NC_042544.1	48559509	23437_39_N/N_40_comp	N	N	60	.	.
NC_042544.1	49630167	43930_39_N/N_40_comp	N	N	10	.	.
NC_042544.1	51645414	81803_65_N/N_66_comp	N	N	60	.	.
NC_042544.1	51990015	31284_74_N/N_75_comp	N	N	52	.	.
NC_042544.1	52655378	52990_72_N/N_73	N	N	60	.	.
NC_042544.1	52716344	39910_30_N/N_31_comp	N	N	60	.	.
NC_042544.1	53651557	65034_54_N/N_55_comp	N	N	41	.	.
NC_042544.1	54714918	14910_73_N/N_74_comp	N	N	60	.	.
NC_042544.1	54715062	71999_74_N/N_75	N	N	60	.	.
NC_042544.1	55097040	3205_69_N/N_70_comp	N	N	60	.	.
NC_042544.1	55391145	56844_9_N/N_10_comp	N	N	60	.	.
NC_042544.1	55946624	20575_15_N/N_16	N	N	60	.	.
NC_042544.1	55974031	48094_56_N/N_57_comp	N	N	60	.	.
NC_042544.1	56548325	67142_24_N/N_25	N	N	60	.	.
NC_042544.1	59463455	13601_13_N/N_14	N	N	60	.	.
NC_042544.1	60106083	65981_65_N/N_66_comp	N	N	60	.	.
NC_042544.1	60429817	83544_59_N/N_60_comp	N	N	60	.	.
NC_042544.1	62398202	82561_56_N/N_57_comp	N	N	60	.	.
NC_042544.1	63990300	9145_11_N/N_12	N	N	60	.	.
NC_042544.1	65042311	6717_73_N/N_74_comp	N	N	60	.	.
NC_042544.1	66555410	65279_38_N/N_39_comp	N	N	60	.	.
NC_042544.1	67446578	53834_31_N/N_32_comp	N	N	41	.	.
NC_042545.1	164911	64416_25_N/N_26_comp	N	N	29	.	.
NC_042545.1	2137950	50247_47_N/N_48	N	N	60	.	.
NC_042545.1	2528716	47186_39_N/N_40	N	N	60	.	.
NC_042545.1	3315009	52122_62_N/N_63	N	N	11	.	.
NC_042545.1	3578253	79563_27_N/N_28	N	N	60	.	.
NC_042545.1	3820342	59510_17_N/N_18	N	N	44	.	.
NC_042545.1	4056385	33140_25_N/N_26_comp	N	N	60	.	.
NC_042545.1	4056477	5942_70_N/N_71	N	N	44	.	.
NC_042545.1	6067605	23703_23_N/N_24_comp	N	N	60	.	.
NC_042545.1	6877455	54173_26_N/N_27_comp	N	N	60	.	.
NC_042545.1	8891377	1465_12_N/N_13	N	N	60	.	.
NC_042545.1	9214758	40862_71_N/N_72_comp	N	N	60	.	.
NC_042545.1	9793657	91789_14_N/N_15	N	N	60	.	.
NC_042545.1	10686488	50860_68_N/N_69_comp	N	N	60	.	.
NC_042545.1	11338832	21959_53_N/N_54	N	N	60	.	.
NC_042545.1	12607292	35547_38_N/N_39	N	N	60	.	.
NC_042545.1	13081193	69349_19_N/N_20	N	N	60	.	.
NC_042545.1	13378753	7886_59_N/N_60_comp	N	N	60	.	.
NC_042545.1	14127301	17694_61_N/N_62_comp	N	N	60	.	.
NC_042545.1	14319360	86030_26_N/N_27_comp	N	N	60	.	.
NC_042545.1	14471750	7406_6_N/N_7	N	N	60	.	.
NC_042545.1	15952639	83845_32_N/N_33	N	N	60	.	.
NC_042545.1	17114756	24232_31_N/N_32	N	N	60	.	.
NC_042545.1	20389656	82225_56_N/N_57_comp	N	N	60	.	.
NC_042545.1	21853473	28857_66_N/N_67_comp	N	N	50	.	.
NC_042545.1	21999546	80891_39_N/N_40	N	N	60	.	.
NC_042545.1	22419240	44698_25_N/N_26_comp	N	N	60	.	.
NC_042545.1	22710217	14578_26_N/N_27_comp	N	N	60	.	.
NC_042545.1	24149315	84478_69_N/N_70	N	N	60	.	.
NC_042545.1	25441767	80901_62_N/N_63	N	N	60	.	.
NC_042545.1	25543284	85405_9_N/N_10_comp	N	N	60	.	.
NC_042545.1	26408535	4213_32_N/N_33	N	N	60	.	.
NC_042545.1	31031060	16023_31_N/N_32_comp	N	N	60	.	.
NC_042545.1	31191827	68215_35_N/N_36_comp	N	N	60	.	.
NC_042545.1	31333658	42762_13_N/N_14_comp	N	N	52	.	.
NC_042545.1	33096914	21358_59_N/N_60_comp	N	N	60	.	.
NC_042545.1	34322611	27901_22_N/N_23_comp	N	N	33	.	.
NC_042545.1	34393567	40758_60_N/N_61_comp	N	N	58	.	.
NC_042545.1	35284256	30801_72_N/N_73_comp	N	N	60	.	.
NC_042545.1	35885003	83894_56_N/N_57	N	N	60	.	.
NC_042545.1	35942539	39284_56_N/N_57	N	N	58	.	.
NC_042545.1	36652576	73188_72_N/N_73	N	N	60	.	.
NC_042545.1	38572004	74294_21_N/N_22_comp	N	N	35	.	.
NC_042545.1	39253778	80843_28_N/N_29	N	N	29	.	.
NC_042545.1	40201666	55595_58_N/N_59	N	N	60	.	.
NC_042545.1	40307947	62522_67_N/N_68_comp	N	N	60	.	.
NC_042545.1	40360715	55289_25_N/N_26_comp	N	N	60	.	.
NC_042545.1	41614029	75344_69_N/N_70_comp	N	N	55	.	.
NC_042545.1	42139545	52422_72_N/N_73	N	N	60	.	.
NC_042545.1	43448563	3738_62_N/N_63_comp	N	N	60	.	.
NC_042545.1	43474597	38130_58_N/N_59_comp	N	N	60	.	.
NC_042545.1	43497859	23845_74_N/N_75	N	N	44	.	.
NC_042546.1	143256	48360_72_N/N_73_comp	N	N	60	.	.
NC_042546.1	468325	49634_26_N/N_27	N	N	60	.	.
NC_042546.1	1045829	6069_8_N/N_9_comp	N	N	58	.	.
NC_042546.1	1494929	62474_23_N/N_24	N	N	60	.	.
NC_042546.1	1668622	94233_13_N/N_14	N	N	60	.	.
NC_042546.1	2792038	14273_62_N/N_63	N	N	60	.	.
NC_042546.1	3182655	45119_73_N/N_74	N	N	60	.	.
NC_042546.1	3520979	68014_15_N/N_16	N	N	60	.	.
NC_042546.1	4526987	83283_22_N/N_23_comp	N	N	60	.	.
NC_042546.1	4625379	9367_74_N/N_75	N	N	60	.	.
NC_042546.1	5038649	4672_21_N/N_22_comp	N	N	60	.	.
NC_042546.1	5038709	24164_42_N/N_43	N	N	60	.	.
NC_042546.1	5138212	18540_68_N/N_69_comp	N	N	60	.	.
NC_042546.1	7954015	48984_73_N/N_74_comp	N	N	60	.	.
NC_042546.1	8833338	17764_67_N/N_68_comp	N	N	55	.	.
NC_042546.1	9016340	72679_73_N/N_74_comp	N	N	58	.	.
NC_042546.1	9264891	54134_51_N/N_52_comp	N	N	60	.	.
NC_042546.1	9320674	86456_21_N/N_22_comp	N	N	10	.	.
NC_042546.1	9585036	56122_26_N/N_27_comp	N	N	60	.	.
NC_042546.1	9736469	41552_31_N/N_32_comp	N	N	60	.	.
NC_042546.1	10651496	20953_67_N/N_68_comp	N	N	60	.	.
NC_042546.1	11703712	24844_40_N/N_41_comp	N	N	60	.	.
NC_042546.1	11703816	65901_67_N/N_68	N	N	60	.	.
NC_042546.1	12227400	39813_6_N/N_7_comp	N	N	60	.	.
NC_042546.1	13381517	82805_53_N/N_54	N	N	35	.	.
NC_042546.1	13439143	37260_23_N/N_24_comp	N	N	60	.	.
NC_042546.1	13494158	46986_40_N/N_41_comp	N	N	60	.	.
NC_042546.1	14149221	53175_71_N/N_72	N	N	60	.	.
NC_042546.1	15466664	56968_74_N/N_75_comp	N	N	44	.	.
NC_042546.1	15967052	29371_46_N/N_47	N	N	58	.	.
NC_042546.1	16369512	35577_67_N/N_68	N	N	60	.	.
NC_042546.1	16634203	59733_23_N/N_24	N	N	60	.	.
NC_042546.1	18828697	14577_71_N/N_72_comp	N	N	60	.	.
NC_042546.1	19756131	22117_54_N/N_55_comp	N	N	41	.	.
NC_042546.1	19963306	5766_73_N/N_74	N	N	60	.	.
NC_042546.1	22051809	75325_60_N/N_61_comp	N	N	60	.	.
NC_042546.1	22415114	61848_41_N/N_42	N	N	50	.	.
NC_042546.1	23663083	59488_38_N/N_39_comp	N	N	60	.	.
NC_042546.1	23778692	6918_12_N/N_13_comp	N	N	60	.	.
NC_042546.1	24507308	10242_70_N/N_71	N	N	14	.	.
NC_042546.1	28192571	55834_72_N/N_73	N	N	60	.	.
NC_042546.1	28955647	79107_63_N/N_64	N	N	60	.	.
NC_042546.1	29085527	27633_29_N/N_30_comp	N	N	30	.	.
NC_042546.1	32454007	4239_49_N/N_50	N	N	60	.	.
NC_042546.1	32540266	80490_69_N/N_70_comp	N	N	60	.	.
NC_042546.1	32695051	93521_41_N/N_42_comp	N	N	60	.	.
NC_042546.1	32855466	38448_59_N/N_60	N	N	60	.	.
NC_042546.1	34908542	33683_47_N/N_48	N	N	60	.	.
NC_042546.1	36233556	24584_40_N/N_41	N	N	60	.	.
NC_042546.1	36703878	68835_46_N/N_47	N	N	60	.	.
NC_042546.1	37194619	68610_66_N/N_67	N	N	60	.	.
NC_042546.1	37530777	80328_27_N/N_28	N	N	60	.	.
NC_042546.1	38289432	92434_21_N/N_22_comp	N	N	60	.	.
NC_042546.1	38883237	47037_12_N/N_13	N	N	60	.	.
NC_042546.1	38982843	84337_19_N/N_20_comp	N	N	60	.	.
NC_042546.1	39309820	58764_66_N/N_67_comp	N	N	60	.	.
NC_042546.1	39391328	27366_16_N/N_17_comp	N	N	60	.	.
NC_042546.1	40167194	20721_72_N/N_73	N	N	60	.	.
NC_042546.1	40781135	62857_42_N/N_43	N	N	60	.	.
NC_042546.1	41194393	57884_51_N/N_52	N	N	60	.	.
NC_042546.1	41229592	64477_34_N/N_35	N	N	60	.	.
NC_042546.1	42288113	27824_48_N/N_49_comp	N	N	60	.	.
NC_042546.1	42498024	40285_18_N/N_19_comp	N	N	36	.	.
NC_042546.1	43174120	1074_72_N/N_73_comp	N	N	60	.	.
NC_042546.1	43427112	71655_63_N/N_64_comp	N	N	60	.	.
NC_042546.1	43722250	25899_67_N/N_68	N	N	60	.	.
NC_042546.1	44998834	25256_36_N/N_37	N	N	60	.	.
NC_042546.1	45297909	54317_66_N/N_67	N	N	60	.	.
NC_042546.1	45349726	84544_10_N/N_11	N	N	60	.	.
NC_042546.1	45690198	49600_67_N/N_68_comp	N	N	41	.	.
NC_042546.1	46161090	102347_66_N/N_67_comp	N	N	60	.	.
NC_042546.1	46736876	86585_28_N/N_29	N	N	60	.	.
NC_042546.1	47252756	83105_34_N/N_35	N	N	60	.	.
NC_042546.1	47719987	48088_6_N/N_7_comp	N	N	60	.	.
NC_042546.1	47746817	41331_45_N/N_46	N	N	28	.	.
NC_042546.1	48752042	69524_18_N/N_19_comp	N	N	60	.	.
NC_042546.1	50120899	54112_17_N/N_18	N	N	58	.	.
NC_042546.1	50400443	101730_27_N/N_28	N	N	60	.	.
NC_042546.1	50435295	74380_46_N/N_47	N	N	60	.	.
NC_042546.1	50646491	52605_11_N/N_12_comp	N	N	60	.	.
NC_042546.1	51425935	15940_36_N/N_37_comp	N	N	12	.	.
NC_042546.1	51472917	37899_46_N/N_47	N	N	60	.	.
NC_042546.1	52281427	19790_55_N/N_56	N	N	60	.	.
NC_042546.1	52522834	6670_36_N/N_37	N	N	60	.	.
NC_042546.1	52651725	76804_50_N/N_51_comp	N	N	60	.	.
NC_042546.1	53114377	28804_7_N/N_8_comp	N	N	28	.	.
NC_042546.1	53597187	4097_55_N/N_56_comp	N	N	60	.	.
NC_042546.1	53918858	86311_13_N/N_14	N	N	60	.	.
NC_042546.1	54564288	74805_61_N/N_62_comp	N	N	60	.	.
NC_042546.1	54564391	93654_45_N/N_46	N	N	60	.	.
NC_042546.1	54858460	78674_28_N/N_29	N	N	60	.	.
NC_042547.1	227707	51863_55_N/N_56	N	N	60	.	.
NC_042547.1	1230994	68029_32_N/N_33_comp	N	N	29	.	.
NC_042547.1	1430017	30091_74_N/N_75_comp	N	N	60	.	.
NC_042547.1	2209912	41542_67_N/N_68_comp	N	N	60	.	.
NC_042547.1	2899890	25328_73_N/N_74_comp	N	N	60	.	.
NC_042547.1	4240498	37841_72_N/N_73	N	N	60	.	.
NC_042547.1	4658570	65499_50_N/N_51	N	N	60	.	.
NC_042547.1	6428162	13090_53_N/N_54	N	N	60	.	.
NC_042547.1	9087546	77000_72_N/N_73	N	N	60	.	.
NC_042547.1	10317592	9611_25_N/N_26	N	N	60	.	.
NC_042547.1	10373672	46353_10_N/N_11_comp	N	N	60	.	.
NC_042547.1	11668594	71253_45_N/N_46_comp	N	N	60	.	.
NC_042547.1	11821830	80869_17_N/N_18_comp	N	N	47	.	.
NC_042547.1	13092142	62359_70_N/N_71	N	N	60	.	.
NC_042547.1	13168180	83936_54_N/N_55	N	N	60	.	.
NC_042547.1	14034319	73698_6_N/N_7	N	N	60	.	.
NC_042547.1	14920747	74894_11_N/N_12_comp	N	N	60	.	.
NC_042547.1	15085487	23079_28_N/N_29	N	N	60	.	.
NC_042547.1	15513568	18369_28_N/N_29_comp	N	N	60	.	.
NC_042547.1	15542393	9179_16_N/N_17	N	N	60	.	.
NC_042547.1	15575177	12776_10_N/N_11	N	N	12	.	.
NC_042547.1	16124221	65723_28_N/N_29_comp	N	N	60	.	.
NC_042547.1	17651119	84390_64_N/N_65	N	N	60	.	.
NC_042547.1	17750617	30341_9_N/N_10_comp	N	N	60	.	.
NC_042547.1	17894277	84779_70_N/N_71	N	N	60	.	.
NC_042547.1	18881985	67129_67_N/N_68	N	N	60	.	.
NC_042547.1	18891136	14504_60_N/N_61_comp	N	N	60	.	.
NC_042547.1	19818820	26987_70_N/N_71_comp	N	N	60	.	.
NC_042547.1	21467387	24203_68_N/N_69	N	N	60	.	.
NC_042547.1	21703747	2100_25_N/N_26	N	N	60	.	.
NC_042547.1	22571288	20964_40_N/N_41	N	N	60	.	.
NC_042547.1	22658629	74775_27_N/N_28	N	N	60	.	.
NC_042547.1	24556962	20406_12_N/N_13_comp	N	N	60	.	.
NC_042547.1	26001512	52651_43_N/N_44_comp	N	N	60	.	.
NC_042547.1	27403294	85279_60_N/N_61	N	N	60	.	.
NC_042547.1	27683035	19174_31_N/N_32_comp	N	N	26	.	.
NC_042547.1	28509468	84377_39_N/N_40	N	N	60	.	.
NC_042547.1	31624343	62898_38_N/N_39_comp	N	N	58	.	.
NC_042547.1	31917657	82858_23_N/N_24_comp	N	N	60	.	.
NC_042547.1	33469973	3811_32_N/N_33_comp	N	N	60	.	.
NC_042547.1	34586329	43284_21_N/N_22_comp	N	N	60	.	.
NC_042547.1	35081705	64363_28_N/N_29	N	N	60	.	.
NC_042547.1	36045132	15629_8_N/N_9_comp	N	N	60	.	.
NC_042547.1	36313387	76903_45_N/N_46_comp	N	N	60	.	.
NC_042547.1	36910350	21035_74_N/N_75	N	N	60	.	.
NC_042547.1	37249686	28354_38_N/N_39_comp	N	N	60	.	.
NC_042547.1	37273572	69505_29_N/N_30_comp	N	N	60	.	.
NC_042547.1	37304110	83505_18_N/N_19	N	N	47	.	.
NC_042547.1	37967934	69295_50_N/N_51	N	N	60	.	.
NC_042547.1	39686584	27209_55_N/N_56	N	N	60	.	.
NC_042547.1	39740814	57514_73_N/N_74_comp	N	N	60	.	.
NC_042547.1	40376195	40252_57_N/N_58_comp	N	N	60	.	.
NC_042547.1	43674381	57403_62_N/N_63	N	N	60	.	.
NC_042547.1	44840820	17771_68_N/N_69_comp	N	N	35	.	.
NC_042547.1	46501228	43010_74_N/N_75_comp	N	N	60	.	.
NC_042547.1	47379386	23718_41_N/N_42	N	N	49	.	.
NC_042547.1	47581857	93937_63_N/N_64	N	N	60	.	.
NC_042547.1	47875790	33311_25_N/N_26	N	N	60	.	.
NC_042547.1	48084189	23194_40_N/N_41_comp	N	N	60	.	.
NC_042547.1	48275102	10015_54_N/N_55_comp	N	N	60	.	.
NC_042547.1	48567818	76618_9_N/N_10_comp	N	N	60	.	.
NC_042547.1	49087367	37322_8_N/N_9_comp	N	N	60	.	.
NC_042547.1	49144191	50761_28_N/N_29_comp	N	N	60	.	.
NC_042547.1	49485296	62325_25_N/N_26_comp	N	N	60	.	.
NC_042547.1	49967846	19050_36_N/N_37	N	N	60	.	.
NC_042547.1	50414427	52715_6_N/N_7_comp	N	N	49	.	.
NC_042547.1	51734748	13543_46_N/N_47	N	N	60	.	.
NC_042547.1	51776363	85081_68_N/N_69_comp	N	N	60	.	.
NC_042547.1	53326859	39409_50_N/N_51	N	N	60	.	.
NC_042547.1	53401799	83488_46_N/N_47_comp	N	N	10	.	.
NC_042547.1	53555771	9670_69_N/N_70_comp	N	N	60	.	.
NC_042547.1	53945158	25262_34_N/N_35	N	N	60	.	.
NC_042547.1	54896647	68143_42_N/N_43_comp	N	N	60	.	.
NC_042547.1	56838921	101183_38_N/N_39_comp	N	N	60	.	.
NC_042547.1	59640799	72809_18_N/N_19	N	N	60	.	.
NC_042547.1	63489326	15951_32_N/N_33	N	N	60	.	.
NC_042547.1	63947740	4285_26_N/N_27_comp	N	N	41	.	.
NC_042547.1	64228711	22123_67_N/N_68	N	N	38	.	.
NC_042547.1	64310054	73851_8_N/N_9	N	N	60	.	.
NC_042547.1	64440610	74593_36_N/N_37	N	N	60	.	.
NC_042547.1	64539845	43007_36_N/N_37	N	N	60	.	.
NC_042547.1	64685729	39239_33_N/N_34_comp	N	N	60	.	.
NC_042547.1	65790703	62669_33_N/N_34	N	N	60	.	.
NC_042547.1	66752647	79284_8_N/N_9_comp	N	N	55	.	.
NC_042547.1	66985584	25588_39_N/N_40_comp	N	N	60	.	.
NC_042547.1	67112751	69987_28_N/N_29_comp	N	N	12	.	.
NC_042547.1	67449651	3362_53_N/N_54_comp	N	N	52	.	.
NC_042547.1	67718937	8054_41_N/N_42_comp	N	N	60	.	.
NC_042547.1	68037496	58605_19_N/N_20_comp	N	N	60	.	.
NC_042547.1	68073696	53078_41_N/N_42	N	N	60	.	.
NC_042548.1	2019560	73428_30_N/N_31_comp	N	N	39	.	.
NC_042548.1	4443978	19074_28_N/N_29_comp	N	N	60	.	.
NC_042548.1	9578705	89986_35_N/N_36	N	N	38	.	.
NC_042548.1	10168001	868_27_N/N_28	N	N	55	.	.
NC_042548.1	11494912	62561_59_N/N_60	N	N	60	.	.
NC_042548.1	11873109	91329_73_N/N_74_comp	N	N	44	.	.
NC_042548.1	12799074	29023_68_N/N_69_comp	N	N	60	.	.
NC_042548.1	13922207	67310_57_N/N_58	N	N	60	.	.
NC_042548.1	14632318	72065_54_N/N_55_comp	N	N	60	.	.
NC_042548.1	16464401	13705_9_N/N_10	N	N	60	.	.
NC_042548.1	17758765	1325_35_N/N_36_comp	N	N	60	.	.
NC_042548.1	19419632	1922_28_N/N_29	N	N	60	.	.
NC_042548.1	19660306	51127_18_N/N_19	N	N	60	.	.
NC_042548.1	20011001	85336_72_N/N_73_comp	N	N	60	.	.
NC_042548.1	21192091	10187_55_N/N_56	N	N	30	.	.
NC_042548.1	21465946	57901_63_N/N_64_comp	N	N	60	.	.
NC_042548.1	21501339	14497_22_N/N_23_comp	N	N	60	.	.
NC_042548.1	21782354	67855_67_N/N_68_comp	N	N	29	.	.
NC_042548.1	22730885	69765_64_N/N_65_comp	N	N	22	.	.
NC_042548.1	23569207	71415_16_N/N_17	N	N	41	.	.
NC_042548.1	23598695	32178_61_N/N_62_comp	N	N	60	.	.
NC_042548.1	23638912	86148_45_N/N_46_comp	N	N	29	.	.
NC_042548.1	24251127	78180_51_N/N_52	N	N	60	.	.
NC_042548.1	24373970	39589_73_N/N_74	N	N	58	.	.
NC_042548.1	24569685	61536_16_N/N_17_comp	N	N	60	.	.
NC_042548.1	27074541	70166_18_N/N_19	N	N	60	.	.
NC_042548.1	29901947	47828_56_N/N_57_comp	N	N	60	.	.
NC_042548.1	30475752	18417_31_N/N_32_comp	N	N	60	.	.
NC_042548.1	31046072	50190_48_N/N_49_comp	N	N	60	.	.
NC_042548.1	31338302	42900_71_N/N_72_comp	N	N	60	.	.
NC_042548.1	31472238	80864_10_N/N_11	N	N	60	.	.
NC_042548.1	31497255	79651_73_N/N_74_comp	N	N	60	.	.
NC_042548.1	31497391	24240_66_N/N_67	N	N	60	.	.
NC_042548.1	31752517	50792_9_N/N_10_comp	N	N	60	.	.
NC_042548.1	32033033	41185_29_N/N_30	N	N	60	.	.
NC_042548.1	32609193	47059_22_N/N_23_comp	N	N	60	.	.
NC_042548.1	33908147	49639_65_N/N_66	N	N	55	.	.
NC_042548.1	33976167	70605_43_N/N_44	N	N	55	.	.
NC_042548.1	34921375	60373_58_N/N_59	N	N	58	.	.
NC_042548.1	35508683	45093_38_N/N_39_comp	N	N	60	.	.
NC_042548.1	36393187	53193_54_N/N_55	N	N	60	.	.
NC_042548.1	36783810	31136_60_N/N_61_comp	N	N	32	.	.
NC_042548.1	36784596	60547_47_N/N_48	N	N	35	.	.
NC_042548.1	36964799	16866_61_N/N_62	N	N	60	.	.
NC_042548.1	38090529	86798_28_N/N_29_comp	N	N	60	.	.
NC_042548.1	39006391	48335_48_N/N_49_comp	N	N	60	.	.
NC_042548.1	39051905	64974_17_N/N_18	N	N	32	.	.
NC_042548.1	40055307	67843_27_N/N_28	N	N	60	.	.
NC_042548.1	40348460	49588_14_N/N_15	N	N	60	.	.
NC_042548.1	40448348	13818_26_N/N_27	N	N	60	.	.
NC_042548.1	40487395	84727_43_N/N_44	N	N	60	.	.
NC_042548.1	40829044	73639_12_N/N_13_comp	N	N	60	.	.
NC_042548.1	41403692	85097_25_N/N_26_comp	N	N	60	.	.
NC_042548.1	44881697	31222_35_N/N_36_comp	N	N	60	.	.
NC_042548.1	45020323	24612_17_N/N_18_comp	N	N	41	.	.
NC_042548.1	46003444	5421_7_N/N_8_comp	N	N	38	.	.
NC_042548.1	46401109	5836_67_N/N_68	N	N	55	.	.
NC_042548.1	46589919	57272_19_N/N_20	N	N	29	.	.
NC_042548.1	46943572	28704_72_N/N_73_comp	N	N	60	.	.
NC_042548.1	47199300	37971_73_N/N_74_comp	N	N	60	.	.
NC_042548.1	47291805	46260_62_N/N_63_comp	N	N	60	.	.
NC_042548.1	48887571	68620_35_N/N_36	N	N	60	.	.
NC_042548.1	49760586	95511_52_N/N_53_comp	N	N	29	.	.
NC_042548.1	51007548	48250_54_N/N_55_comp	N	N	60	.	.
NC_042549.1	24251	6474_69_N/N_70_comp	N	N	32	.	.
NC_042549.1	32340	20113_74_N/N_75	N	N	60	.	.
NC_042549.1	820846	40055_46_N/N_47_comp	N	N	28	.	.
NC_042549.1	1051578	51132_55_N/N_56	N	N	12	.	.
NC_042549.1	1074287	83453_69_N/N_70	N	N	60	.	.
NC_042549.1	1608831	42751_35_N/N_36_comp	N	N	49	.	.
NC_042549.1	2263106	38852_51_N/N_52	N	N	60	.	.
NC_042549.1	2383848	6053_66_N/N_67_comp	N	N	60	.	.
NC_042549.1	2383984	24638_73_N/N_74	N	N	60	.	.
NC_042549.1	2558557	7800_17_N/N_18_comp	N	N	36	.	.
NC_042549.1	3595385	90887_47_N/N_48_comp	N	N	60	.	.
NC_042549.1	3801066	40836_68_N/N_69_comp	N	N	16	.	.
NC_042549.1	5001922	42768_58_N/N_59	N	N	60	.	.
NC_042549.1	5964179	43397_71_N/N_72_comp	N	N	60	.	.
NC_042549.1	7277359	37487_6_N/N_7_comp	N	N	60	.	.
NC_042549.1	8263598	47642_21_N/N_22	N	N	52	.	.
NC_042549.1	9122620	91081_29_N/N_30	N	N	60	.	.
NC_042549.1	9288415	7476_45_N/N_46	N	N	60	.	.
NC_042549.1	9481811	72502_33_N/N_34	N	N	60	.	.
NC_042549.1	9912942	61615_15_N/N_16_comp	N	N	60	.	.
NC_042549.1	11350278	57434_23_N/N_24_comp	N	N	60	.	.
NC_042549.1	11358920	51157_38_N/N_39_comp	N	N	41	.	.
NC_042549.1	12785095	78341_36_N/N_37	N	N	60	.	.
NC_042549.1	13606919	41459_26_N/N_27_comp	N	N	60	.	.
NC_042549.1	14277760	86297_51_N/N_52_comp	N	N	60	.	.
NC_042549.1	14291726	15360_68_N/N_69	N	N	44	.	.
NC_042549.1	15596085	25598_71_N/N_72_comp	N	N	60	.	.
NC_042549.1	16771176	47942_11_N/N_12	N	N	41	.	.
NC_042549.1	17650318	74213_70_N/N_71_comp	N	N	60	.	.
NC_042549.1	20335036	51220_63_N/N_64_comp	N	N	55	.	.
NC_042549.1	20765690	48469_35_N/N_36	N	N	60	.	.
NC_042549.1	22462990	70697_29_N/N_30	N	N	60	.	.
NC_042549.1	23391906	26749_25_N/N_26	N	N	60	.	.
NC_042549.1	24806331	69800_29_N/N_30_comp	N	N	60	.	.
NC_042549.1	25544990	47863_45_N/N_46	N	N	60	.	.
NC_042549.1	26559017	59538_53_N/N_54_comp	N	N	60	.	.
NC_042549.1	26936393	34830_40_N/N_41	N	N	60	.	.
NC_042549.1	26955980	62202_41_N/N_42_comp	N	N	60	.	.
NC_042549.1	26956046	50061_28_N/N_29	N	N	60	.	.
NC_042549.1	28675162	5267_48_N/N_49_comp	N	N	60	.	.
NC_042549.1	28675228	74594_21_N/N_22	N	N	60	.	.
NC_042549.1	28848138	9185_64_N/N_65_comp	N	N	60	.	.
NC_042549.1	29042418	42953_30_N/N_31_comp	N	N	60	.	.
NC_042549.1	29145203	40175_73_N/N_74_comp	N	N	60	.	.
NC_042549.1	30086159	71475_64_N/N_65_comp	N	N	60	.	.
NC_042549.1	31963763	47940_26_N/N_27_comp	N	N	60	.	.
NC_042549.1	32817636	84452_62_N/N_63_comp	N	N	41	.	.
NC_042549.1	34082994	38185_23_N/N_24_comp	N	N	60	.	.
NC_042549.1	35183568	102966_17_N/N_18	N	N	60	.	.
NC_042549.1	35371775	16911_38_N/N_39	N	N	60	.	.
NC_042549.1	35847402	74445_43_N/N_44	N	N	20	.	.
NC_042549.1	35940823	64037_74_N/N_75	N	N	60	.	.
NC_042549.1	36701295	52068_39_N/N_40_comp	N	N	60	.	.
NC_042549.1	36849012	65851_69_N/N_70	N	N	60	.	.
NC_042549.1	36871376	14784_45_N/N_46_comp	N	N	60	.	.
NC_042549.1	37099302	71930_15_N/N_16_comp	N	N	60	.	.
NC_042549.1	37099351	5298_37_N/N_38	N	N	60	.	.
NC_042549.1	37798322	48552_51_N/N_52_comp	N	N	60	.	.
NC_042549.1	38272216	64205_66_N/N_67_comp	N	N	60	.	.
NC_042549.1	38369669	2554_50_N/N_51_comp	N	N	60	.	.
NC_042549.1	40711426	60493_29_N/N_30_comp	N	N	60	.	.
NC_042549.1	40711496	54505_44_N/N_45	N	N	52	.	.
NC_042549.1	42190414	9815_16_N/N_17_comp	N	N	60	.	.
NC_042549.1	42581388	29889_26_N/N_27	N	N	60	.	.
NC_042549.1	45718789	42925_73_N/N_74	N	N	44	.	.
NC_042549.1	47742895	30683_60_N/N_61	N	N	55	.	.
NC_042549.1	47862972	64750_48_N/N_49	N	N	17	.	.
NC_042549.1	49327653	79104_53_N/N_54	N	N	60	.	.
NC_042549.1	49762072	4308_27_N/N_28_comp	N	N	60	.	.
NC_042549.1	54485233	16135_60_N/N_61_comp	N	N	60	.	.
NC_042549.1	54805882	65035_68_N/N_69	N	N	28	.	.
NC_042549.1	55127691	50397_45_N/N_46_comp	N	N	25	.	.
NC_042550.1	151501	80232_73_N/N_74_comp	N	N	60	.	.
NC_042550.1	1152639	59361_6_N/N_7_comp	N	N	44	.	.
NC_042550.1	2087413	66972_40_N/N_41	N	N	32	.	.
NC_042550.1	2802196	13815_68_N/N_69	N	N	60	.	.
NC_042550.1	2834479	63692_47_N/N_48	N	N	60	.	.
NC_042550.1	2906592	74956_58_N/N_59_comp	N	N	60	.	.
NC_042550.1	5647641	58292_36_N/N_37_comp	N	N	60	.	.
NC_042550.1	6255775	86649_14_N/N_15_comp	N	N	60	.	.
NC_042550.1	7115874	17124_30_N/N_31_comp	N	N	60	.	.
NC_042550.1	9732244	44187_17_N/N_18	N	N	60	.	.
NC_042550.1	10849933	34499_52_N/N_53_comp	N	N	60	.	.
NC_042550.1	11044204	48002_64_N/N_65_comp	N	N	44	.	.
NC_042550.1	11391348	22698_20_N/N_21_comp	N	N	60	.	.
NC_042550.1	11479899	41062_38_N/N_39	N	N	29	.	.
NC_042550.1	11563355	83693_54_N/N_55_comp	N	N	60	.	.
NC_042550.1	13803526	23403_17_N/N_18_comp	N	N	60	.	.
NC_042550.1	14230596	75589_53_N/N_54_comp	N	N	60	.	.
NC_042550.1	14464281	46792_59_N/N_60_comp	N	N	60	.	.
NC_042550.1	14916703	11427_18_N/N_19	N	N	60	.	.
NC_042550.1	17444192	66164_64_N/N_65_comp	N	N	60	.	.
NC_042550.1	18254325	23315_55_N/N_56	N	N	60	.	.
NC_042550.1	19585201	68526_11_N/N_12_comp	N	N	60	.	.
NC_042550.1	19881579	73926_52_N/N_53_comp	N	N	60	.	.
NC_042550.1	20453203	47457_23_N/N_24	N	N	60	.	.
NC_042550.1	20983515	63922_54_N/N_55_comp	N	N	33	.	.
NC_042550.1	21520934	59030_74_N/N_75_comp	N	N	60	.	.
NC_042550.1	23758098	86854_70_N/N_71_comp	N	N	60	.	.
NC_042550.1	24897688	5352_58_N/N_59_comp	N	N	60	.	.
NC_042550.1	25582081	63872_67_N/N_68_comp	N	N	58	.	.
NC_042550.1	25934694	31412_26_N/N_27_comp	N	N	60	.	.
NC_042550.1	28566197	82871_23_N/N_24_comp	N	N	60	.	.
NC_042550.1	29479015	43808_37_N/N_38	N	N	60	.	.
NC_042550.1	30651126	38182_14_N/N_15	N	N	60	.	.
NC_042550.1	30835354	6081_70_N/N_71	N	N	60	.	.
NC_042550.1	32089322	85807_52_N/N_53	N	N	60	.	.
NC_042550.1	32356256	39858_28_N/N_29_comp	N	N	60	.	.
NC_042550.1	33115667	24313_74_N/N_75_comp	N	N	60	.	.
NC_042551.1	12652	6077_24_N/N_25	N	N	60	.	.
NC_042551.1	39657	33921_23_N/N_24	N	N	58	.	.
NC_042551.1	816577	44550_8_N/N_9	N	N	58	.	.
NC_042551.1	869979	68302_15_N/N_16_comp	N	N	28	.	.
NC_042551.1	1167875	83924_48_N/N_49	N	N	60	.	.
NC_042551.1	1755345	37755_71_N/N_72_comp	N	N	60	.	.
NC_042551.1	2666577	16357_42_N/N_43_comp	N	N	60	.	.
NC_042551.1	2910047	27176_28_N/N_29	N	N	12	.	.
NC_042551.1	4495841	6396_66_N/N_67	N	N	52	.	.
NC_042551.1	5652723	8284_41_N/N_42_comp	N	N	60	.	.
NC_042551.1	5791961	74543_64_N/N_65_comp	N	N	60	.	.
NC_042551.1	6101125	66958_38_N/N_39_comp	N	N	60	.	.
NC_042551.1	6549288	36009_72_N/N_73	N	N	58	.	.
NC_042551.1	9210999	47956_57_N/N_58_comp	N	N	60	.	.
NC_042551.1	9760538	72850_67_N/N_68_comp	N	N	52	.	.
NC_042551.1	9857495	8368_63_N/N_64_comp	N	N	60	.	.
NC_042551.1	9868191	51504_23_N/N_24_comp	N	N	52	.	.
NC_042551.1	11537333	21833_46_N/N_47	N	N	11	.	.
NC_042551.1	12557176	30850_38_N/N_39_comp	N	N	44	.	.
NC_042551.1	13423315	52376_45_N/N_46	N	N	60	.	.
NC_042551.1	14576607	33320_13_N/N_14_comp	N	N	60	.	.
NC_042551.1	15242907	48849_41_N/N_42	N	N	60	.	.
NC_042551.1	15616230	26748_37_N/N_38	N	N	60	.	.
NC_042551.1	17172323	67516_48_N/N_49_comp	N	N	60	.	.
NC_042551.1	17768671	70613_68_N/N_69	N	N	60	.	.
NC_042551.1	17894679	75210_38_N/N_39	N	N	60	.	.
NC_042551.1	18062154	42344_23_N/N_24_comp	N	N	60	.	.
NC_042551.1	18287161	70778_16_N/N_17_comp	N	N	60	.	.
NC_042551.1	18718366	9943_59_N/N_60	N	N	60	.	.
NC_042551.1	19556421	69551_65_N/N_66	N	N	60	.	.
NC_042551.1	19652788	41363_20_N/N_21	N	N	17	.	.
NC_042551.1	20124044	56043_50_N/N_51_comp	N	N	60	.	.
NC_042551.1	21077404	51636_65_N/N_66_comp	N	N	60	.	.
NC_042551.1	21629129	12872_39_N/N_40_comp	N	N	60	.	.
NC_042551.1	21855313	67930_22_N/N_23_comp	N	N	60	.	.
NC_042551.1	22624213	18513_61_N/N_62	N	N	49	.	.
NC_042551.1	22725006	76266_51_N/N_52	N	N	60	.	.
NC_042551.1	22945658	65858_68_N/N_69_comp	N	N	60	.	.
NC_042551.1	23537193	20428_38_N/N_39	N	N	58	.	.
NC_042551.1	24557431	10407_62_N/N_63_comp	N	N	60	.	.
NC_042551.1	25334449	51293_55_N/N_56_comp	N	N	60	.	.
NC_042551.1	27538059	63060_47_N/N_48_comp	N	N	60	.	.
NC_042551.1	29825039	7241_52_N/N_53_comp	N	N	60	.	.
NC_042551.1	30480057	49322_11_N/N_12_comp	N	N	60	.	.
NC_042551.1	31571978	95400_21_N/N_22	N	N	39	.	.
NC_042551.1	34130057	4864_74_N/N_75_comp	N	N	60	.	.
NC_042551.1	34564926	70644_46_N/N_47	N	N	60	.	.
NC_042551.1	36544629	5306_18_N/N_19_comp	N	N	60	.	.
NC_042551.1	36648062	14241_63_N/N_64_comp	N	N	60	.	.
NC_042551.1	36980781	63625_8_N/N_9_comp	N	N	60	.	.
NC_042551.1	37984077	40875_16_N/N_17_comp	N	N	60	.	.
NC_042551.1	38092615	50946_16_N/N_17_comp	N	N	60	.	.
NC_042551.1	38092681	24114_53_N/N_54	N	N	60	.	.
NC_042552.1	5340	50996_70_N/N_71	N	N	60	.	.
NC_042552.1	8994	68626_35_N/N_36_comp	N	N	60	.	.
NC_042552.1	318369	32577_19_N/N_20_comp	N	N	60	.	.
NC_042552.1	4221072	58370_74_N/N_75	N	N	40	.	.
NC_042552.1	4317741	86201_53_N/N_54_comp	N	N	60	.	.
NC_042552.1	5064424	101493_19_N/N_20	N	N	60	.	.
NC_042552.1	6184590	62056_19_N/N_20	N	N	60	.	.
NC_042552.1	7671719	55482_32_N/N_33_comp	N	N	60	.	.
NC_042552.1	7802805	68860_28_N/N_29_comp	N	N	60	.	.
NC_042552.1	7802847	6403_17_N/N_18	N	N	60	.	.
NC_042552.1	8562597	694_23_N/N_24	N	N	29	.	.
NC_042552.1	8760745	55520_58_N/N_59_comp	N	N	60	.	.
NC_042552.1	9005701	37568_71_N/N_72	N	N	60	.	.
NC_042552.1	9185408	57601_33_N/N_34	N	N	29	.	.
NC_042552.1	9694922	20435_62_N/N_63	N	N	60	.	.
NC_042552.1	9819775	87126_58_N/N_59_comp	N	N	60	.	.
NC_042552.1	10094038	7001_26_N/N_27_comp	N	N	60	.	.
NC_042552.1	12031214	31389_61_N/N_62_comp	N	N	60	.	.
NC_042552.1	12511918	46376_68_N/N_69	N	N	60	.	.
NC_042552.1	14821653	50057_67_N/N_68_comp	N	N	35	.	.
NC_042552.1	16050162	70074_67_N/N_68	N	N	60	.	.
NC_042552.1	16240233	66595_7_N/N_8	N	N	29	.	.
NC_042552.1	17707885	62856_60_N/N_61	N	N	60	.	.
NC_042552.1	18260925	49830_46_N/N_47	N	N	60	.	.
NC_042552.1	18871217	33442_68_N/N_69_comp	N	N	60	.	.
NC_042552.1	19937369	25583_41_N/N_42_comp	N	N	33	.	.
NC_042552.1	19937423	47066_16_N/N_17	N	N	60	.	.
NC_042552.1	21566054	9469_68_N/N_69	N	N	60	.	.
NC_042552.1	22506732	47447_19_N/N_20	N	N	60	.	.
NC_042552.1	23882655	6171_31_N/N_32	N	N	60	.	.
NC_042552.1	26013376	73272_44_N/N_45_comp	N	N	60	.	.
NC_042552.1	26149837	37512_7_N/N_8_comp	N	N	58	.	.
NC_042552.1	27119797	31636_35_N/N_36	N	N	60	.	.
NC_042552.1	27344602	51803_6_N/N_7_comp	N	N	10	.	.
NC_042552.1	28161919	33421_52_N/N_53	N	N	60	.	.
NC_042552.1	28462930	20942_24_N/N_25	N	N	60	.	.
NC_042552.1	28996805	76203_41_N/N_42	N	N	60	.	.
NC_042552.1	29112716	71372_25_N/N_26_comp	N	N	60	.	.
NC_042552.1	31511084	31737_50_N/N_51_comp	N	N	60	.	.
NC_042552.1	32876383	78626_38_N/N_39_comp	N	N	60	.	.
NC_042552.1	32900889	31643_70_N/N_71_comp	N	N	35	.	.
NC_042552.1	33073269	75131_36_N/N_37_comp	N	N	58	.	.
NC_042552.1	33565428	55692_8_N/N_9	N	N	50	.	.
NC_042552.1	33861892	36456_9_N/N_10_comp	N	N	60	.	.
NC_042552.1	35197551	20089_64_N/N_65	N	N	60	.	.
NC_042552.1	35745807	47739_32_N/N_33	N	N	60	.	.
NC_042552.1	35975299	48467_21_N/N_22_comp	N	N	60	.	.
NC_042552.1	36476081	22202_66_N/N_67	N	N	60	.	.
NC_042552.1	37551540	36501_49_N/N_50	N	N	60	.	.
NC_042552.1	40813215	3066_40_N/N_41_comp	N	N	60	.	.
NC_042552.1	42246401	62964_73_N/N_74_comp	N	N	60	.	.
NC_042552.1	42321382	44200_47_N/N_48	N	N	30	.	.
NC_042552.1	42469877	56411_8_N/N_9	N	N	60	.	.
NC_042552.1	43835902	48939_51_N/N_52	N	N	60	.	.
NC_042553.1	926240	79982_13_N/N_14	N	N	60	.	.
NC_042553.1	1731228	30441_37_N/N_38	N	N	60	.	.
NC_042553.1	2235667	60104_27_N/N_28_comp	N	N	52	.	.
NC_042553.1	2948462	71906_69_N/N_70_comp	N	N	60	.	.
NC_042553.1	3982047	37817_61_N/N_62	N	N	29	.	.
NC_042553.1	4353644	10453_42_N/N_43	N	N	60	.	.
NC_042553.1	4692761	2149_19_N/N_20	N	N	60	.	.
NC_042553.1	5381035	59009_61_N/N_62	N	N	60	.	.
NC_042553.1	6022496	10340_19_N/N_20	N	N	60	.	.
NC_042553.1	6627344	40133_15_N/N_16_comp	N	N	52	.	.
NC_042553.1	8747014	65313_74_N/N_75	N	N	60	.	.
NC_042553.1	8756375	81199_61_N/N_62_comp	N	N	60	.	.
NC_042553.1	9064405	21982_61_N/N_62_comp	N	N	60	.	.
NC_042553.1	9108365	58707_67_N/N_68_comp	N	N	60	.	.
NC_042553.1	9862219	65033_55_N/N_56_comp	N	N	60	.	.
NC_042553.1	10511938	20734_70_N/N_71_comp	N	N	29	.	.
NC_042553.1	11123152	15295_9_N/N_10_comp	N	N	60	.	.
NC_042553.1	12286589	3373_39_N/N_40	N	N	52	.	.
NC_042553.1	12864002	31665_32_N/N_33	N	N	60	.	.
NC_042553.1	14662572	42172_74_N/N_75_comp	N	N	60	.	.
NC_042553.1	15494503	19262_70_N/N_71_comp	N	N	60	.	.
NC_042553.1	16857842	34529_23_N/N_24	N	N	60	.	.
NC_042553.1	18457257	65407_55_N/N_56	N	N	60	.	.
NC_042553.1	18942978	6494_51_N/N_52_comp	N	N	60	.	.
NC_042553.1	20943174	6654_63_N/N_64_comp	N	N	60	.	.
NC_042553.1	20948505	8502_68_N/N_69_comp	N	N	55	.	.
NC_042553.1	21970868	42891_66_N/N_67	N	N	41	.	.
NC_042553.1	22080079	63483_32_N/N_33	N	N	60	.	.
NC_042553.1	22636526	58407_68_N/N_69	N	N	60	.	.
NC_042553.1	23359299	25325_32_N/N_33	N	N	60	.	.
NC_042553.1	23891064	83001_12_N/N_13	N	N	60	.	.
NC_042553.1	24890912	36561_21_N/N_22_comp	N	N	38	.	.
NC_042553.1	25609950	19616_17_N/N_18_comp	N	N	29	.	.
NC_042553.1	26489966	29078_20_N/N_21	N	N	29	.	.
NC_042553.1	26569585	23318_7_N/N_8_comp	N	N	60	.	.
NC_042553.1	26789122	34573_31_N/N_32	N	N	58	.	.
NC_042553.1	27770760	74164_27_N/N_28	N	N	60	.	.
NC_042553.1	27967774	2318_63_N/N_64	N	N	60	.	.
NC_042553.1	29499296	94_71_N/N_72_comp	N	N	60	.	.
NC_042553.1	29755128	12853_55_N/N_56_comp	N	N	60	.	.
NC_042553.1	30378504	85008_55_N/N_56_comp	N	N	60	.	.
NC_042553.1	30378606	60485_50_N/N_51	N	N	60	.	.
NC_042553.1	30941396	28027_48_N/N_49_comp	N	N	60	.	.
NC_042553.1	31175537	85273_66_N/N_67	N	N	60	.	.
NC_042553.1	31736796	68748_73_N/N_74_comp	N	N	60	.	.
NC_042553.1	31788990	26812_9_N/N_10	N	N	60	.	.
NC_042553.1	32501321	73957_41_N/N_42_comp	N	N	60	.	.
NC_042554.1	1793725	35505_63_N/N_64	N	N	60	.	.
NC_042554.1	2158253	5906_14_N/N_15_comp	N	N	60	.	.
NC_042554.1	3556211	43152_22_N/N_23_comp	N	N	36	.	.
NC_042554.1	4610770	22214_36_N/N_37_comp	N	N	60	.	.
NC_042554.1	5336205	23179_43_N/N_44_comp	N	N	60	.	.
NC_042554.1	5467357	83489_23_N/N_24	N	N	60	.	.
NC_042554.1	6512576	81166_58_N/N_59_comp	N	N	60	.	.
NC_042554.1	6932941	56495_62_N/N_63	N	N	60	.	.
NC_042554.1	7694922	49170_73_N/N_74	N	N	44	.	.
NC_042554.1	10619155	76678_33_N/N_34_comp	N	N	60	.	.
NC_042554.1	11004977	98019_50_N/N_51_comp	N	N	60	.	.
NC_042554.1	11385354	24474_73_N/N_74_comp	N	N	60	.	.
NC_042554.1	13259721	38009_60_N/N_61_comp	N	N	60	.	.
NC_042554.1	14480072	24400_50_N/N_51	N	N	44	.	.
NC_042554.1	14609188	67290_18_N/N_19	N	N	60	.	.
NC_042554.1	15291898	16924_21_N/N_22	N	N	60	.	.
NC_042554.1	15864201	38251_64_N/N_65	N	N	60	.	.
NC_042554.1	16502951	31695_28_N/N_29	N	N	60	.	.
NC_042554.1	18345496	10120_44_N/N_45	N	N	60	.	.
NC_042554.1	18360359	77764_70_N/N_71_comp	N	N	60	.	.
NC_042554.1	18906753	38413_68_N/N_69_comp	N	N	29	.	.
NC_042554.1	20999665	86128_27_N/N_28_comp	N	N	49	.	.
NC_042554.1	21049399	24539_42_N/N_43_comp	N	N	60	.	.
NC_042554.1	21729342	9639_69_N/N_70	N	N	60	.	.
NC_042554.1	21834781	62298_65_N/N_66_comp	N	N	60	.	.
NC_042554.1	22013810	55310_37_N/N_38_comp	N	N	29	.	.
NC_042554.1	22183238	16889_9_N/N_10_comp	N	N	60	.	.
NC_042554.1	22694226	40250_68_N/N_69	N	N	58	.	.
NC_042554.1	23339422	67731_34_N/N_35_comp	N	N	60	.	.
NC_042554.1	23882227	71029_30_N/N_31	N	N	60	.	.
NC_042554.1	24805356	39664_29_N/N_30	N	N	60	.	.
NC_042554.1	26288753	30578_41_N/N_42	N	N	60	.	.
NC_042554.1	27547188	56936_42_N/N_43	N	N	60	.	.
NC_042554.1	27862583	44645_47_N/N_48_comp	N	N	60	.	.
NC_042554.1	28012724	54839_21_N/N_22_comp	N	N	28	.	.
NC_042554.1	29644145	56592_6_N/N_7_comp	N	N	60	.	.
NC_042554.1	29973838	18873_14_N/N_15_comp	N	N	33	.	.
NC_042554.1	30195935	23373_50_N/N_51	N	N	60	.	.
NC_042554.1	30875895	104018_10_N/N_11_comp	N	N	47	.	.
NC_042554.1	30921223	17273_71_N/N_72_comp	N	N	60	.	.
NC_042554.1	31174875	67307_67_N/N_68_comp	N	N	60	.	.
NC_042554.1	32148983	6232_53_N/N_54	N	N	58	.	.
NC_042554.1	32936549	50779_36_N/N_37_comp	N	N	55	.	.
NC_042554.1	33062170	37047_33_N/N_34_comp	N	N	58	.	.
NC_042554.1	33203424	67250_6_N/N_7_comp	N	N	60	.	.
NC_042554.1	34458643	76685_60_N/N_61_comp	N	N	60	.	.
NC_042554.1	34495566	67975_30_N/N_31	N	N	60	.	.
NC_042554.1	34829183	14573_19_N/N_20_comp	N	N	38	.	.
NC_042554.1	35236159	70891_56_N/N_57	N	N	60	.	.
NC_042554.1	35938467	81016_6_N/N_7_comp	N	N	60	.	.
NC_042554.1	38926903	84747_53_N/N_54_comp	N	N	60	.	.
NC_042554.1	39826777	19851_35_N/N_36_comp	N	N	60	.	.
NC_042554.1	40657101	50747_18_N/N_19	N	N	47	.	.
NC_042554.1	41133808	28673_17_N/N_18_comp	N	N	60	.	.
NC_042554.1	41491917	57124_36_N/N_37	N	N	60	.	.
NC_042554.1	41625365	90174_71_N/N_72_comp	N	N	60	.	.
NC_042554.1	42054125	103989_65_N/N_66_comp	N	N	60	.	.
NC_042554.1	43212021	64664_33_N/N_34_comp	N	N	60	.	.
NC_042554.1	43662419	38398_6_N/N_7	N	N	29	.	.
NC_042554.1	44576641	6792_46_N/N_47	N	N	60	.	.
NC_042554.1	44652247	62896_67_N/N_68_comp	N	N	11	.	.
NC_042554.1	46363449	43555_68_N/N_69	N	N	58	.	.
NC_042554.1	48066567	20379_41_N/N_42	N	N	60	.	.
NC_042554.1	48371318	21186_26_N/N_27	N	N	60	.	.
NC_042554.1	48453772	92359_64_N/N_65	N	N	39	.	.
NC_042554.1	50795875	70362_25_N/N_26	N	N	60	.	.
NC_042554.1	50816236	53662_57_N/N_58	N	N	60	.	.
NC_042554.1	50819379	84952_13_N/N_14	N	N	60	.	.
NC_042554.1	50952536	43622_29_N/N_30	N	N	33	.	.
NC_042554.1	51213315	67799_14_N/N_15	N	N	60	.	.
NC_042554.1	53413573	61901_67_N/N_68	N	N	60	.	.
NC_042554.1	54749503	27453_17_N/N_18	N	N	60	.	.
NC_042554.1	55408567	24061_43_N/N_44	N	N	60	.	.
NC_042554.1	55731000	7410_27_N/N_28	N	N	35	.	.
NC_042554.1	56022574	71563_69_N/N_70	N	N	60	.	.
NC_042554.1	57394452	2741_36_N/N_37	N	N	60	.	.
NC_042554.1	57443145	5103_66_N/N_67_comp	N	N	32	.	.
NC_042554.1	57548106	66741_22_N/N_23_comp	N	N	60	.	.
NC_042554.1	59956947	50069_70_N/N_71_comp	N	N	60	.	.
NC_042554.1	60225691	83456_33_N/N_34_comp	N	N	60	.	.
NC_042554.1	61336018	29175_22_N/N_23_comp	N	N	60	.	.
NC_042554.1	62726767	26988_64_N/N_65_comp	N	N	60	.	.
NC_042554.1	64834792	63061_65_N/N_66_comp	N	N	41	.	.
NC_042554.1	65518489	69862_23_N/N_24	N	N	60	.	.
NC_042554.1	68689283	16454_6_N/N_7	N	N	60	.	.
NC_042554.1	68765286	68655_55_N/N_56_comp	N	N	60	.	.
NC_042554.1	69163685	1976_34_N/N_35	N	N	60	.	.
NC_042555.1	3625	42504_49_N/N_50_comp	N	N	60	.	.
NC_042555.1	511102	7952_8_N/N_9	N	N	60	.	.
NC_042555.1	3371545	38984_6_N/N_7	N	N	60	.	.
NC_042555.1	3423803	31788_22_N/N_23_comp	N	N	60	.	.
NC_042555.1	3968079	64940_20_N/N_21	N	N	60	.	.
NC_042555.1	5193839	84487_46_N/N_47	N	N	60	.	.
NC_042555.1	5474244	33481_68_N/N_69_comp	N	N	60	.	.
NC_042555.1	6819267	59562_31_N/N_32	N	N	60	.	.
NC_042555.1	7241088	38552_66_N/N_67	N	N	60	.	.
NC_042555.1	7493391	41502_53_N/N_54	N	N	25	.	.
NC_042555.1	8781059	9589_22_N/N_23	N	N	60	.	.
NC_042555.1	9475599	63737_68_N/N_69	N	N	60	.	.
NC_042555.1	10254711	69678_65_N/N_66_comp	N	N	60	.	.
NC_042555.1	10483716	86374_69_N/N_70	N	N	60	.	.
NC_042555.1	11623204	33410_46_N/N_47_comp	N	N	60	.	.
NC_042555.1	11641385	29537_40_N/N_41	N	N	60	.	.
NC_042555.1	11657531	56618_63_N/N_64_comp	N	N	58	.	.
NC_042555.1	12196398	19970_27_N/N_28_comp	N	N	60	.	.
NC_042555.1	12211507	5084_48_N/N_49_comp	N	N	60	.	.
NC_042555.1	12608626	39066_47_N/N_48_comp	N	N	33	.	.
NC_042555.1	17969923	35174_41_N/N_42	N	N	44	.	.
NC_042555.1	19765732	25937_49_N/N_50_comp	N	N	41	.	.
NC_042555.1	21636225	76766_19_N/N_20_comp	N	N	60	.	.
NC_042555.1	22955044	81389_40_N/N_41	N	N	60	.	.
NC_042555.1	23096096	50377_49_N/N_50_comp	N	N	60	.	.
NC_042555.1	23985400	83852_56_N/N_57_comp	N	N	60	.	.
NC_042555.1	24194510	23949_8_N/N_9_comp	N	N	60	.	.
NC_042555.1	24379019	50473_24_N/N_25	N	N	60	.	.
NC_042555.1	24384453	40705_26_N/N_27_comp	N	N	60	.	.
NC_042555.1	25449576	75500_68_N/N_69_comp	N	N	60	.	.
NC_042555.1	26880423	52589_33_N/N_34_comp	N	N	60	.	.
NC_042555.1	26892832	52562_11_N/N_12_comp	N	N	60	.	.
NC_042555.1	27183437	82948_68_N/N_69_comp	N	N	29	.	.
NC_042555.1	27460648	81385_44_N/N_45_comp	N	N	60	.	.
NC_042555.1	27965537	3486_47_N/N_48_comp	N	N	50	.	.
NC_042555.1	27967438	95331_68_N/N_69_comp	N	N	12	.	.
NC_042555.1	28640584	3781_39_N/N_40_comp	N	N	60	.	.
NC_042556.1	254515	45269_65_N/N_66_comp	N	N	14	.	.
NC_042556.1	1437040	60537_14_N/N_15	N	N	60	.	.
NC_042556.1	1474701	56859_16_N/N_17_comp	N	N	52	.	.
NC_042556.1	2934903	64113_11_N/N_12_comp	N	N	60	.	.
NC_042556.1	4219772	25511_64_N/N_65_comp	N	N	29	.	.
NC_042556.1	4245106	49066_74_N/N_75_comp	N	N	55	.	.
NC_042556.1	4722479	65067_33_N/N_34	N	N	60	.	.
NC_042556.1	5064358	14532_31_N/N_32_comp	N	N	60	.	.
NC_042556.1	7227351	77023_39_N/N_40_comp	N	N	60	.	.
NC_042556.1	7749687	97295_8_N/N_9	N	N	60	.	.
NC_042556.1	9201531	35579_59_N/N_60	N	N	60	.	.
NC_042556.1	9899050	33455_63_N/N_64	N	N	60	.	.
NC_042556.1	10685254	35907_71_N/N_72_comp	N	N	60	.	.
NC_042556.1	10734289	5678_68_N/N_69	N	N	55	.	.
NC_042556.1	11244160	20851_72_N/N_73	N	N	60	.	.
NC_042556.1	11639984	32513_8_N/N_9	N	N	60	.	.
NC_042556.1	11842603	2366_67_N/N_68_comp	N	N	16	.	.
NC_042556.1	13246868	65441_8_N/N_9	N	N	29	.	.
NC_042556.1	14070537	18583_19_N/N_20	N	N	12	.	.
NC_042556.1	14706860	34662_73_N/N_74_comp	N	N	44	.	.
NC_042556.1	16189925	53577_54_N/N_55_comp	N	N	60	.	.
NC_042556.1	18720728	61569_13_N/N_14	N	N	60	.	.
NC_042556.1	19312734	50146_61_N/N_62_comp	N	N	60	.	.
NC_042556.1	20670590	83499_12_N/N_13	N	N	26	.	.
NC_042556.1	20806668	6369_50_N/N_51_comp	N	N	60	.	.
NC_042556.1	21013006	59656_58_N/N_59	N	N	60	.	.
NC_042556.1	23289180	66356_51_N/N_52_comp	N	N	60	.	.
NC_042556.1	24031204	2814_45_N/N_46_comp	N	N	60	.	.
NC_042556.1	24932102	66507_40_N/N_41	N	N	60	.	.
NC_042556.1	25055394	51498_64_N/N_65_comp	N	N	60	.	.
NC_042556.1	25681064	35522_22_N/N_23_comp	N	N	60	.	.
NC_042556.1	26749084	47569_8_N/N_9_comp	N	N	60	.	.
NC_042556.1	27261882	52556_62_N/N_63	N	N	60	.	.
NC_042556.1	27651505	56221_67_N/N_68	N	N	60	.	.
NC_042556.1	29157526	83800_67_N/N_68_comp	N	N	49	.	.
NC_042556.1	32455050	22083_56_N/N_57_comp	N	N	60	.	.
NC_042556.1	32493344	20135_70_N/N_71_comp	N	N	60	.	.
NC_042556.1	32772178	50846_74_N/N_75_comp	N	N	60	.	.
NC_042556.1	32879833	44614_29_N/N_30_comp	N	N	60	.	.
NC_042556.1	33862894	60797_47_N/N_48_comp	N	N	60	.	.
NC_042556.1	33881460	77638_36_N/N_37_comp	N	N	60	.	.
NC_042556.1	33941834	72845_55_N/N_56	N	N	60	.	.
NC_042556.1	34368028	17559_16_N/N_17_comp	N	N	60	.	.
NC_042556.1	34434859	22159_74_N/N_75	N	N	60	.	.
NC_042556.1	34808730	72670_68_N/N_69	N	N	60	.	.
NC_042556.1	34875191	73251_30_N/N_31_comp	N	N	60	.	.
NC_042556.1	35155486	72763_52_N/N_53_comp	N	N	35	.	.
NC_042556.1	36492590	65792_40_N/N_41	N	N	60	.	.
NC_042556.1	36496071	26857_22_N/N_23	N	N	60	.	.
NC_042556.1	36821069	86349_64_N/N_65	N	N	47	.	.
NC_042556.1	38400935	35074_50_N/N_51_comp	N	N	58	.	.
NC_042556.1	38593024	56983_40_N/N_41	N	N	60	.	.
NC_042556.1	39387723	1982_60_N/N_61_comp	N	N	60	.	.
NC_042556.1	40716026	58319_56_N/N_57_comp	N	N	60	.	.
NC_042556.1	41240672	81941_46_N/N_47	N	N	60	.	.
NC_042556.1	41274085	35979_50_N/N_51_comp	N	N	60	.	.
NC_042556.1	43286796	45728_9_N/N_10_comp	N	N	60	.	.
NC_042556.1	43441829	37840_40_N/N_41_comp	N	N	37	.	.
NC_042556.1	44107526	70928_61_N/N_62	N	N	60	.	.
NC_042556.1	44167343	66051_37_N/N_38	N	N	60	.	.
NC_042556.1	45360038	66566_72_N/N_73_comp	N	N	60	.	.
NC_042556.1	45715091	42564_6_N/N_7_comp	N	N	60	.	.
NC_042556.1	48521357	47864_54_N/N_55_comp	N	N	60	.	.
NC_042556.1	48568847	68325_31_N/N_32	N	N	60	.	.
NC_042556.1	48808030	60619_42_N/N_43_comp	N	N	47	.	.
NC_042556.1	50753913	27373_7_N/N_8_comp	N	N	60	.	.
NC_042556.1	51607147	76031_12_N/N_13_comp	N	N	60	.	.
NC_042556.1	55525258	50986_45_N/N_46	N	N	60	.	.
NC_042556.1	55835721	982_28_N/N_29_comp	N	N	60	.	.
NC_042556.1	55997195	37444_66_N/N_67	N	N	60	.	.
NC_042556.1	56239083	30079_39_N/N_40	N	N	60	.	.
NC_042556.1	57517443	29893_11_N/N_12_comp	N	N	60	.	.
NC_042556.1	60012935	30590_58_N/N_59	N	N	60	.	.
NC_042556.1	62029225	56628_70_N/N_71_comp	N	N	60	.	.
NC_042556.1	63060608	26943_34_N/N_35_comp	N	N	28	.	.
NC_042556.1	63060656	21258_17_N/N_18	N	N	58	.	.
NC_042556.1	63308552	83249_21_N/N_22_comp	N	N	60	.	.
NC_042556.1	63790595	68169_59_N/N_60_comp	N	N	60	.	.
NC_042556.1	63844481	75573_53_N/N_54_comp	N	N	60	.	.
NC_042556.1	64500949	102201_28_N/N_29	N	N	60	.	.
NC_042556.1	65351509	37869_44_N/N_45_comp	N	N	44	.	.
NC_042556.1	65665788	75289_68_N/N_69	N	N	60	.	.
NC_042556.1	65783086	57670_38_N/N_39_comp	N	N	44	.	.
NC_042556.1	65783190	72034_69_N/N_70	N	N	49	.	.
NC_042556.1	66690211	99288_71_N/N_72	N	N	60	.	.
NC_042556.1	68418431	52826_72_N/N_73_comp	N	N	60	.	.
NC_042556.1	69101964	61681_67_N/N_68	N	N	60	.	.
NC_042556.1	70029022	6214_33_N/N_34	N	N	60	.	.
NC_042556.1	71796389	54180_45_N/N_46	N	N	60	.	.
NC_042556.1	73170428	72138_51_N/N_52	N	N	60	.	.
NC_042556.1	73760706	3096_36_N/N_37_comp	N	N	41	.	.
NC_042556.1	74364657	86962_35_N/N_36_comp	N	N	44	.	.
NC_042556.1	74371145	46783_16_N/N_17	N	N	52	.	.
NC_042556.1	74851518	57703_22_N/N_23_comp	N	N	60	.	.
NC_042557.1	50857	2319_50_N/N_51_comp	N	N	60	.	.
NC_042557.1	209317	53356_21_N/N_22_comp	N	N	60	.	.
NC_042557.1	3138379	71162_50_N/N_51	N	N	60	.	.
NC_042557.1	4555914	62887_55_N/N_56	N	N	60	.	.
NC_042557.1	5282461	28989_18_N/N_19_comp	N	N	60	.	.
NC_042557.1	6310051	53937_43_N/N_44_comp	N	N	60	.	.
NC_042557.1	8081282	69104_13_N/N_14	N	N	60	.	.
NC_042557.1	8122626	72232_21_N/N_22	N	N	60	.	.
NC_042557.1	11122268	34850_74_N/N_75	N	N	60	.	.
NC_042557.1	11338303	40497_40_N/N_41_comp	N	N	60	.	.
NC_042557.1	11429079	22305_68_N/N_69	N	N	47	.	.
NC_042557.1	11875555	83546_67_N/N_68	N	N	60	.	.
NC_042557.1	12900447	64570_73_N/N_74	N	N	60	.	.
NC_042557.1	13122480	58184_66_N/N_67	N	N	60	.	.
NC_042557.1	13206681	68009_26_N/N_27	N	N	60	.	.
NC_042557.1	13751831	64183_28_N/N_29	N	N	60	.	.
NC_042557.1	14102992	34846_19_N/N_20	N	N	60	.	.
NC_042557.1	15367645	16292_72_N/N_73_comp	N	N	60	.	.
NC_042557.1	15489764	71448_52_N/N_53_comp	N	N	60	.	.
NC_042557.1	15806635	74226_58_N/N_59_comp	N	N	60	.	.
NC_042557.1	16338325	80192_47_N/N_48_comp	N	N	60	.	.
NC_042557.1	16657421	67589_22_N/N_23_comp	N	N	60	.	.
NC_042557.1	17430098	8185_49_N/N_50_comp	N	N	60	.	.
NC_042557.1	17771753	26213_41_N/N_42	N	N	60	.	.
NC_042557.1	17937410	22921_58_N/N_59_comp	N	N	60	.	.
NC_042557.1	21232230	30342_38_N/N_39_comp	N	N	41	.	.
NC_042557.1	23268130	30017_30_N/N_31_comp	N	N	60	.	.
NC_042557.1	24952704	20659_22_N/N_23	N	N	60	.	.
NC_042557.1	25240776	17014_73_N/N_74_comp	N	N	44	.	.
NC_042557.1	26554215	21795_43_N/N_44	N	N	60	.	.
NC_042557.1	27860192	12899_39_N/N_40	N	N	29	.	.
NC_042557.1	28918339	56348_31_N/N_32	N	N	60	.	.
NC_042557.1	29029203	42133_57_N/N_58	N	N	35	.	.
NC_042557.1	29676649	43156_53_N/N_54_comp	N	N	60	.	.
NC_042557.1	30461551	21123_15_N/N_16_comp	N	N	60	.	.
NC_042557.1	30845373	96002_43_N/N_44_comp	N	N	60	.	.
NC_042557.1	31374299	16572_36_N/N_37_comp	N	N	44	.	.
NC_042557.1	33041823	14476_8_N/N_9_comp	N	N	60	.	.
NC_042557.1	33384784	30671_73_N/N_74_comp	N	N	44	.	.
NC_042557.1	33638235	38348_13_N/N_14	N	N	22	.	.
NC_042557.1	35558603	34040_64_N/N_65_comp	N	N	60	.	.
NC_042557.1	35953407	20061_31_N/N_32	N	N	44	.	.
NC_042557.1	37117228	40446_35_N/N_36_comp	N	N	60	.	.
NC_042557.1	37565211	53801_14_N/N_15_comp	N	N	60	.	.
NC_042557.1	37676615	81851_73_N/N_74_comp	N	N	43	.	.
NC_042557.1	38072791	57057_58_N/N_59	N	N	60	.	.
NC_042557.1	39135772	6647_26_N/N_27_comp	N	N	60	.	.
NC_042557.1	39387801	73147_41_N/N_42	N	N	60	.	.
NC_042557.1	39739643	64339_55_N/N_56	N	N	38	.	.
NC_042557.1	40526966	4826_54_N/N_55_comp	N	N	10	.	.
NC_042557.1	41538993	61002_64_N/N_65_comp	N	N	25	.	.
NC_042557.1	41568113	46785_47_N/N_48	N	N	10	.	.
NC_042557.1	42837744	83422_35_N/N_36	N	N	60	.	.
NC_042557.1	43150675	5840_70_N/N_71_comp	N	N	60	.	.
NC_042558.1	175540	73906_64_N/N_65	N	N	60	.	.
NC_042558.1	242902	60952_68_N/N_69	N	N	58	.	.
NC_042558.1	1549275	23011_34_N/N_35_comp	N	N	60	.	.
NC_042558.1	3492296	62035_64_N/N_65	N	N	15	.	.
NC_042558.1	6219395	15438_9_N/N_10_comp	N	N	60	.	.
NC_042558.1	6675393	101104_21_N/N_22	N	N	60	.	.
NC_042558.1	9815808	21716_74_N/N_75_comp	N	N	60	.	.
NC_042558.1	10717697	83211_47_N/N_48_comp	N	N	60	.	.
NC_042558.1	14332675	41458_30_N/N_31_comp	N	N	60	.	.
NC_042558.1	15073319	31730_72_N/N_73_comp	N	N	60	.	.
NC_042558.1	15174630	53194_27_N/N_28_comp	N	N	60	.	.
NC_042558.1	16171906	75161_42_N/N_43_comp	N	N	60	.	.
NC_042558.1	16172007	65576_62_N/N_63	N	N	60	.	.
NC_042558.1	16652053	64460_65_N/N_66_comp	N	N	60	.	.
NC_042558.1	16823069	38520_60_N/N_61	N	N	60	.	.
NC_042558.1	18667285	46209_73_N/N_74_comp	N	N	60	.	.
NC_042558.1	19061446	49172_33_N/N_34	N	N	60	.	.
NC_042558.1	19333264	48956_58_N/N_59_comp	N	N	60	.	.
NC_042558.1	22328704	57198_66_N/N_67_comp	N	N	60	.	.
NC_042558.1	22551815	29356_54_N/N_55	N	N	60	.	.
NC_042558.1	23190862	14590_55_N/N_56	N	N	60	.	.
NC_042558.1	23439346	34062_38_N/N_39	N	N	60	.	.
NC_042558.1	23445738	59755_61_N/N_62_comp	N	N	36	.	.
NC_042558.1	23939935	55156_43_N/N_44_comp	N	N	60	.	.
NC_042558.1	24536074	78554_57_N/N_58_comp	N	N	60	.	.
NC_042558.1	24960754	24175_11_N/N_12	N	N	47	.	.
NC_042558.1	25377773	62242_10_N/N_11	N	N	60	.	.
NC_042558.1	26713503	82769_66_N/N_67_comp	N	N	60	.	.
NC_042558.1	27527639	8788_57_N/N_58_comp	N	N	60	.	.
NC_042558.1	29045458	7115_68_N/N_69	N	N	60	.	.
NC_042558.1	30507184	76647_68_N/N_69_comp	N	N	49	.	.
NC_042558.1	32717786	75751_40_N/N_41_comp	N	N	60	.	.
NC_042558.1	33472897	81829_8_N/N_9	N	N	60	.	.
NC_042558.1	34632806	84417_65_N/N_66	N	N	60	.	.
NC_042558.1	34640039	65072_66_N/N_67	N	N	60	.	.
NC_042558.1	34691240	56388_46_N/N_47	N	N	60	.	.
NC_042558.1	35808646	5996_9_N/N_10	N	N	60	.	.
NC_042558.1	37135474	66870_49_N/N_50	N	N	60	.	.
NC_042558.1	37838629	61943_69_N/N_70_comp	N	N	60	.	.
NC_042558.1	38294987	54957_49_N/N_50_comp	N	N	60	.	.
NC_042558.1	38638760	7997_50_N/N_51_comp	N	N	60	.	.
NC_042558.1	39124107	15552_68_N/N_69_comp	N	N	60	.	.
NC_042558.1	39679436	61623_58_N/N_59	N	N	60	.	.
NC_042558.1	41607642	91893_68_N/N_69_comp	N	N	60	.	.
NC_042558.1	42214593	70046_50_N/N_51	N	N	12	.	.
NC_042558.1	43411805	27798_61_N/N_62_comp	N	N	60	.	.
NC_042558.1	44827376	7478_59_N/N_60_comp	N	N	60	.	.
NC_042558.1	46670148	82249_74_N/N_75_comp	N	N	60	.	.
NC_042558.1	47008192	84184_74_N/N_75	N	N	60	.	.
NC_042558.1	47543606	79263_67_N/N_68	N	N	60	.	.
NC_042558.1	48450275	14961_11_N/N_12_comp	N	N	60	.	.
NC_042558.1	48450332	38508_49_N/N_50	N	N	60	.	.
NC_042558.1	48465186	95220_37_N/N_38	N	N	58	.	.
NC_042558.1	48899464	33646_62_N/N_63_comp	N	N	60	.	.
NC_042558.1	49414527	63369_55_N/N_56	N	N	60	.	.
NC_042558.1	50504590	84828_29_N/N_30_comp	N	N	60	.	.
NC_042558.1	51335616	81073_36_N/N_37_comp	N	N	60	.	.
NC_042558.1	52633136	68615_65_N/N_66	N	N	60	.	.
NC_042558.1	53503815	25995_57_N/N_58	N	N	60	.	.
NC_042558.1	54460312	22082_58_N/N_59	N	N	38	.	.
NC_042558.1	54568247	7645_64_N/N_65_comp	N	N	60	.	.
NC_042558.1	54568316	26007_8_N/N_9	N	N	12	.	.
NC_042558.1	54725109	24098_31_N/N_32_comp	N	N	60	.	.
NC_042558.1	56417991	335_15_N/N_16_comp	N	N	60	.	.
NC_042558.1	56497265	24551_34_N/N_35	N	N	50	.	.
NC_042558.1	57099550	62965_22_N/N_23	N	N	60	.	.
NC_042558.1	57525631	79217_55_N/N_56	N	N	49	.	.
NC_042558.1	60689876	21019_69_N/N_70	N	N	60	.	.
NC_042558.1	63913241	38769_56_N/N_57	N	N	60	.	.
NC_042559.1	859646	9747_20_N/N_21_comp	N	N	60	.	.
NC_042559.1	1439686	73084_34_N/N_35_comp	N	N	58	.	.
NC_042559.1	1604577	50674_72_N/N_73	N	N	60	.	.
NC_042559.1	4392763	70346_64_N/N_65_comp	N	N	60	.	.
NC_042559.1	5215498	40591_21_N/N_22	N	N	60	.	.
NC_042559.1	5969490	59957_10_N/N_11_comp	N	N	30	.	.
NC_042559.1	6295695	59304_50_N/N_51_comp	N	N	60	.	.
NC_042559.1	6590696	76917_74_N/N_75	N	N	60	.	.
NC_042559.1	8596526	32267_26_N/N_27	N	N	60	.	.
NC_042559.1	10849193	25437_72_N/N_73_comp	N	N	60	.	.
NC_042559.1	13390319	33869_26_N/N_27	N	N	60	.	.
NC_042559.1	14155466	34098_17_N/N_18	N	N	60	.	.
NC_042559.1	14966937	38708_62_N/N_63_comp	N	N	60	.	.
NC_042559.1	16329188	18807_59_N/N_60_comp	N	N	60	.	.
NC_042559.1	16837106	57975_14_N/N_15_comp	N	N	60	.	.
NC_042559.1	17141896	62128_58_N/N_59_comp	N	N	60	.	.
NC_042559.1	17179761	51213_30_N/N_31_comp	N	N	60	.	.
NC_042559.1	19194576	63874_44_N/N_45	N	N	60	.	.
NC_042559.1	19907185	54350_24_N/N_25_comp	N	N	60	.	.
NC_042559.1	20529380	50578_70_N/N_71_comp	N	N	60	.	.
NC_042559.1	22247708	6219_65_N/N_66	N	N	58	.	.
NC_042559.1	23139659	62721_74_N/N_75	N	N	60	.	.
NC_042559.1	23987756	23150_53_N/N_54	N	N	60	.	.
NC_042559.1	24236162	68616_38_N/N_39	N	N	41	.	.
NC_042559.1	24914740	25469_10_N/N_11	N	N	60	.	.
NC_042559.1	25827285	15388_46_N/N_47_comp	N	N	60	.	.
NC_042559.1	25827360	69307_32_N/N_33	N	N	60	.	.
NC_042559.1	26014982	68691_66_N/N_67	N	N	60	.	.
NC_042559.1	26249774	8302_38_N/N_39_comp	N	N	60	.	.
NC_042559.1	27817208	44412_26_N/N_27	N	N	60	.	.
NC_042559.1	28260263	22747_47_N/N_48_comp	N	N	60	.	.
NC_042559.1	28569994	38648_26_N/N_27_comp	N	N	60	.	.
NC_042559.1	28774104	42312_26_N/N_27	N	N	60	.	.
NC_042559.1	29690987	53929_36_N/N_37_comp	N	N	60	.	.
NC_042559.1	29705724	16897_16_N/N_17_comp	N	N	60	.	.
NC_042559.1	30428313	62418_59_N/N_60	N	N	60	.	.
NC_042559.1	30488608	58166_23_N/N_24_comp	N	N	60	.	.
NC_042559.1	30714250	32873_10_N/N_11_comp	N	N	60	.	.
NC_042559.1	31179338	46743_18_N/N_19	N	N	60	.	.
NC_042559.1	32205102	33012_30_N/N_31_comp	N	N	60	.	.
NC_042559.1	32346891	75422_18_N/N_19	N	N	60	.	.
NC_042559.1	32673961	80996_69_N/N_70	N	N	60	.	.
NC_042559.1	33263168	71039_74_N/N_75_comp	N	N	60	.	.
NC_042559.1	33381461	82752_73_N/N_74	N	N	58	.	.
NC_042559.1	34988621	30119_73_N/N_74	N	N	58	.	.
NC_042559.1	36451078	37888_48_N/N_49_comp	N	N	60	.	.
NC_042559.1	36559551	75135_31_N/N_32_comp	N	N	60	.	.
NC_042559.1	40195741	67475_33_N/N_34_comp	N	N	60	.	.
NC_042559.1	41227993	44157_44_N/N_45	N	N	28	.	.
NC_042559.1	42374618	113332_11_N/N_12	N	N	60	.	.
NC_042559.1	44407035	33707_10_N/N_11_comp	N	N	60	.	.
NC_042560.1	1186771	70331_66_N/N_67_comp	N	N	60	.	.
NC_042560.1	2468305	1649_42_N/N_43	N	N	49	.	.
NC_042560.1	2820235	27841_54_N/N_55	N	N	58	.	.
NC_042560.1	3083721	71669_73_N/N_74	N	N	60	.	.
NC_042560.1	3887815	63597_45_N/N_46	N	N	60	.	.
NC_042560.1	5440989	22284_17_N/N_18	N	N	52	.	.
NC_042560.1	5989684	50137_25_N/N_26	N	N	28	.	.
NC_042560.1	6339406	52669_17_N/N_18_comp	N	N	60	.	.
NC_042560.1	7781374	75733_14_N/N_15	N	N	60	.	.
NC_042560.1	9859842	60226_40_N/N_41	N	N	60	.	.
NC_042560.1	10761694	44653_44_N/N_45	N	N	60	.	.
NC_042560.1	11496204	36360_60_N/N_61_comp	N	N	58	.	.
NC_042560.1	12015382	26135_42_N/N_43_comp	N	N	60	.	.
NC_042560.1	12087954	8354_32_N/N_33_comp	N	N	41	.	.
NC_042560.1	13204171	75139_20_N/N_21_comp	N	N	26	.	.
NC_042560.1	14301472	72096_11_N/N_12_comp	N	N	60	.	.
NC_042560.1	14311877	82051_13_N/N_14	N	N	12	.	.
NC_042560.1	14714398	93964_58_N/N_59	N	N	60	.	.
NC_042560.1	15938089	55475_63_N/N_64	N	N	49	.	.
NC_042560.1	16057036	36637_63_N/N_64_comp	N	N	29	.	.
NC_042560.1	16815577	45115_46_N/N_47_comp	N	N	60	.	.
NC_042560.1	17270075	2159_67_N/N_68_comp	N	N	23	.	.
NC_042560.1	18496452	4438_73_N/N_74_comp	N	N	60	.	.
NC_042560.1	18552595	18591_24_N/N_25_comp	N	N	60	.	.
NC_042560.1	18947071	83676_69_N/N_70_comp	N	N	47	.	.
NC_042560.1	20026644	70193_44_N/N_45_comp	N	N	12	.	.
NC_042560.1	20043033	22850_52_N/N_53_comp	N	N	60	.	.
NC_042560.1	20099795	50096_54_N/N_55	N	N	41	.	.
NC_042560.1	20682768	99675_10_N/N_11	N	N	60	.	.
NC_042560.1	20876366	20798_12_N/N_13_comp	N	N	60	.	.
NC_042560.1	20969054	16841_71_N/N_72	N	N	60	.	.
NC_042560.1	21029944	40470_14_N/N_15	N	N	60	.	.
NC_042560.1	21717658	82336_60_N/N_61	N	N	12	.	.
NC_042560.1	21780323	44088_38_N/N_39	N	N	47	.	.
NC_042560.1	21989158	785_41_N/N_42	N	N	60	.	.
NC_042560.1	22804103	9016_9_N/N_10	N	N	29	.	.
NC_042560.1	23764368	79730_66_N/N_67_comp	N	N	60	.	.
NC_042560.1	24152737	78968_74_N/N_75	N	N	60	.	.
NC_042560.1	24412248	3238_38_N/N_39_comp	N	N	60	.	.
NC_042560.1	25113836	24438_74_N/N_75_comp	N	N	52	.	.
NC_042560.1	25211086	60438_67_N/N_68_comp	N	N	42	.	.
NC_042561.1	2280289	45341_26_N/N_27	N	N	60	.	.
NC_042561.1	2364949	32230_25_N/N_26_comp	N	N	60	.	.
NC_042561.1	2894560	80987_23_N/N_24_comp	N	N	60	.	.
NC_042561.1	3831196	45701_16_N/N_17_comp	N	N	60	.	.
NC_042561.1	4726274	20931_68_N/N_69_comp	N	N	60	.	.
NC_042561.1	5551332	85508_15_N/N_16	N	N	60	.	.
NC_042561.1	6112523	76358_34_N/N_35	N	N	60	.	.
NC_042561.1	7041032	74807_6_N/N_7	N	N	17	.	.
NC_042561.1	8526171	64636_30_N/N_31	N	N	60	.	.
NC_042561.1	9858830	69009_47_N/N_48_comp	N	N	60	.	.
NC_042561.1	11693046	18547_26_N/N_27	N	N	60	.	.
NC_042561.1	11827464	26016_35_N/N_36	N	N	60	.	.
NC_042561.1	11939922	5340_39_N/N_40	N	N	60	.	.
NC_042561.1	12207791	16521_31_N/N_32_comp	N	N	60	.	.
NC_042561.1	12207830	73673_11_N/N_12	N	N	60	.	.
NC_042561.1	12410600	54594_23_N/N_24	N	N	60	.	.
NC_042561.1	13821252	31082_15_N/N_16	N	N	60	.	.
NC_042561.1	14826319	55226_74_N/N_75	N	N	60	.	.
NC_042561.1	14996311	69642_73_N/N_74_comp	N	N	60	.	.
NC_042561.1	15338993	27_63_N/N_64_comp	N	N	60	.	.
NC_042561.1	15385476	6607_27_N/N_28_comp	N	N	60	.	.
NC_042561.1	17472601	56598_47_N/N_48_comp	N	N	60	.	.
NC_042561.1	18959412	66374_41_N/N_42_comp	N	N	41	.	.
NC_042561.1	19886689	67909_13_N/N_14_comp	N	N	60	.	.
NC_042561.1	20157596	75931_37_N/N_38_comp	N	N	60	.	.
NC_042561.1	20788757	23184_17_N/N_18	N	N	60	.	.
NC_042561.1	21189125	48032_62_N/N_63	N	N	60	.	.
NC_042561.1	21738458	35698_65_N/N_66_comp	N	N	60	.	.
NC_042561.1	22352859	18910_33_N/N_34_comp	N	N	29	.	.
NC_042561.1	24023795	54884_55_N/N_56	N	N	35	.	.
NC_042561.1	24517154	76599_40_N/N_41_comp	N	N	60	.	.
NC_042561.1	26000412	55297_14_N/N_15	N	N	60	.	.
NC_042561.1	27213621	60963_67_N/N_68	N	N	60	.	.
NC_042561.1	28363084	32641_74_N/N_75	N	N	60	.	.
NC_042561.1	28578189	17189_12_N/N_13	N	N	60	.	.
NC_042561.1	29210786	71315_30_N/N_31_comp	N	N	60	.	.
NC_042561.1	29484218	46059_16_N/N_17	N	N	60	.	.
NC_042561.1	31975761	86828_54_N/N_55_comp	N	N	60	.	.
NC_042561.1	32355027	86708_57_N/N_58_comp	N	N	60	.	.
NC_042561.1	32886051	17899_8_N/N_9_comp	N	N	60	.	.
NC_042561.1	33007034	59362_16_N/N_17_comp	N	N	60	.	.
NC_042561.1	35447066	35680_31_N/N_32_comp	N	N	60	.	.
NC_042561.1	35914242	16007_36_N/N_37	N	N	41	.	.
NC_042561.1	36021169	49181_62_N/N_63	N	N	38	.	.
NC_042561.1	36255978	67998_48_N/N_49_comp	N	N	60	.	.
NC_042561.1	39200274	79396_68_N/N_69_comp	N	N	60	.	.
NC_042561.1	40372463	62615_36_N/N_37_comp	N	N	60	.	.
NC_042561.1	41211738	686_55_N/N_56	N	N	60	.	.
NC_042561.1	41746650	86897_6_N/N_7	N	N	60	.	.
NC_042561.1	43290946	20420_66_N/N_67_comp	N	N	50	.	.
NC_042561.1	43430096	62313_62_N/N_63	N	N	60	.	.
NC_042561.1	43533554	78203_40_N/N_41_comp	N	N	60	.	.
NC_042561.1	45089261	7834_11_N/N_12	N	N	60	.	.
NC_042561.1	45104921	21965_73_N/N_74_comp	N	N	60	.	.
NC_042561.1	45688247	37740_31_N/N_32	N	N	60	.	.
NC_042561.1	46380692	43703_72_N/N_73_comp	N	N	60	.	.
NC_042561.1	47088250	66154_23_N/N_24	N	N	30	.	.
NC_042561.1	48059441	43249_19_N/N_20_comp	N	N	60	.	.
NC_042561.1	49089401	25747_71_N/N_72_comp	N	N	60	.	.
NC_042561.1	49669693	69493_33_N/N_34	N	N	60	.	.
NC_042561.1	50454509	53885_57_N/N_58_comp	N	N	60	.	.
NC_042561.1	52394580	62227_8_N/N_9	N	N	60	.	.
NC_042561.1	53621998	19749_74_N/N_75	N	N	60	.	.
NC_042561.1	55449593	24684_48_N/N_49	N	N	60	.	.
NC_042561.1	55828075	73476_28_N/N_29	N	N	60	.	.
NC_042561.1	57262730	27237_10_N/N_11	N	N	58	.	.
NC_042561.1	57740513	85122_65_N/N_66	N	N	50	.	.
NC_042561.1	58952993	62289_6_N/N_7_comp	N	N	60	.	.
NC_042561.1	59040706	68171_51_N/N_52	N	N	60	.	.
NC_042561.1	60951409	73194_19_N/N_20	N	N	12	.	.
NC_042561.1	61330481	87096_58_N/N_59	N	N	60	.	.
NC_042561.1	61830273	18651_13_N/N_14_comp	N	N	41	.	.
NC_042561.1	63568519	3148_55_N/N_56	N	N	60	.	.
NC_042561.1	63578854	35690_14_N/N_15_comp	N	N	60	.	.
NC_042561.1	63625246	47704_29_N/N_30_comp	N	N	60	.	.
NC_042562.1	4821672	63607_14_N/N_15	N	N	60	.	.
NC_042562.1	6163880	68474_73_N/N_74	N	N	26	.	.
NC_042562.1	6163921	52694_33_N/N_34_comp	N	N	26	.	.
NC_042562.1	7798233	75669_38_N/N_39	N	N	60	.	.
NC_042562.1	8004683	79565_11_N/N_12	N	N	60	.	.
NC_042562.1	9029508	27196_8_N/N_9_comp	N	N	60	.	.
NC_042562.1	9282721	60764_37_N/N_38_comp	N	N	44	.	.
NC_042562.1	9317708	7922_51_N/N_52_comp	N	N	49	.	.
NC_042562.1	9955353	55251_73_N/N_74	N	N	60	.	.
NC_042562.1	12578581	55967_32_N/N_33_comp	N	N	60	.	.
NC_042562.1	13933079	41092_28_N/N_29_comp	N	N	47	.	.
NC_042562.1	14650970	3324_66_N/N_67_comp	N	N	60	.	.
NC_042562.1	15403169	7556_16_N/N_17_comp	N	N	44	.	.
NC_042562.1	18750692	62753_13_N/N_14_comp	N	N	58	.	.
NC_042562.1	18887809	4578_11_N/N_12	N	N	60	.	.
NC_042562.1	19024763	80037_15_N/N_16_comp	N	N	60	.	.
NC_042562.1	20358114	16790_17_N/N_18	N	N	17	.	.
NC_042562.1	20451786	36315_55_N/N_56_comp	N	N	47	.	.
NC_042562.1	22978228	67811_26_N/N_27	N	N	60	.	.
NC_042562.1	23672644	79575_68_N/N_69	N	N	60	.	.
NC_042562.1	23915735	21291_33_N/N_34_comp	N	N	60	.	.
NC_042562.1	25406997	70082_6_N/N_7	N	N	60	.	.
NC_042562.1	29660273	27184_32_N/N_33_comp	N	N	60	.	.
NC_042562.1	30565373	50743_55_N/N_56_comp	N	N	60	.	.
NC_042562.1	31326360	80361_46_N/N_47_comp	N	N	60	.	.
NC_042562.1	31916555	25420_33_N/N_34	N	N	60	.	.
NC_042562.1	31989385	22071_52_N/N_53	N	N	60	.	.
NC_042562.1	32425718	25824_62_N/N_63	N	N	60	.	.
NC_042562.1	33475267	81080_67_N/N_68	N	N	60	.	.
NC_042562.1	34017443	53227_51_N/N_52	N	N	60	.	.
NC_042562.1	34030776	31405_25_N/N_26_comp	N	N	60	.	.
NC_042562.1	34479259	2593_55_N/N_56_comp	N	N	60	.	.
NC_042562.1	34588267	25665_36_N/N_37_comp	N	N	60	.	.
NC_042562.1	35485678	65323_67_N/N_68	N	N	60	.	.
NC_042562.1	41165909	18008_35_N/N_36	N	N	60	.	.
NC_042562.1	41374206	24331_28_N/N_29_comp	N	N	60	.	.
NC_042562.1	41639204	24007_50_N/N_51_comp	N	N	60	.	.
NC_042562.1	42003347	14495_68_N/N_69	N	N	60	.	.
NC_042562.1	43625424	75390_58_N/N_59_comp	N	N	60	.	.
NC_042562.1	44599780	8330_26_N/N_27_comp	N	N	10	.	.
NC_042562.1	46870206	9265_21_N/N_22_comp	N	N	60	.	.
NC_042562.1	46870290	6100_66_N/N_67	N	N	60	.	.
NC_042562.1	47837443	39067_73_N/N_74_comp	N	N	35	.	.
NC_042562.1	48364303	56854_16_N/N_17	N	N	60	.	.
NC_042562.1	48888974	16851_58_N/N_59	N	N	22	.	.
NC_042562.1	49104532	18663_43_N/N_44_comp	N	N	35	.	.
NC_042562.1	49692143	42199_74_N/N_75_comp	N	N	60	.	.
NC_042562.1	49899551	64970_55_N/N_56_comp	N	N	60	.	.
NC_042562.1	50831437	46164_24_N/N_25_comp	N	N	60	.	.
NC_042562.1	51491039	62163_64_N/N_65	N	N	60	.	.
NC_042562.1	52977934	82409_65_N/N_66_comp	N	N	60	.	.
NC_042562.1	54157670	28968_10_N/N_11	N	N	10	.	.
NC_042562.1	54341893	54756_68_N/N_69	N	N	55	.	.
NC_042562.1	54836725	62069_6_N/N_7	N	N	60	.	.
NC_042562.1	57977849	65613_19_N/N_20_comp	N	N	60	.	.
NC_042562.1	58850469	68199_51_N/N_52	N	N	58	.	.
NC_042562.1	59235290	9870_25_N/N_26_comp	N	N	47	.	.
NC_042562.1	59605680	9205_38_N/N_39	N	N	60	.	.
NC_042562.1	60474513	87311_42_N/N_43_comp	N	N	50	.	.
NC_042562.1	60613621	39973_72_N/N_73	N	N	60	.	.
NC_042562.1	60722516	31592_39_N/N_40_comp	N	N	60	.	.
NC_042562.1	60956281	84483_71_N/N_72_comp	N	N	60	.	.
NC_042562.1	61320296	36245_29_N/N_30	N	N	12	.	.
NC_042562.1	63491698	10171_61_N/N_62	N	N	60	.	.
NC_042562.1	63605959	43597_28_N/N_29_comp	N	N	60	.	.
NC_042563.1	366412	68216_67_N/N_68_comp	N	N	60	.	.
NC_042563.1	887835	82110_54_N/N_55_comp	N	N	60	.	.
NC_042563.1	3382813	29982_51_N/N_52_comp	N	N	60	.	.
NC_042563.1	3926157	69361_16_N/N_17_comp	N	N	60	.	.
NC_042563.1	4256911	16338_17_N/N_18_comp	N	N	60	.	.
NC_042563.1	7331150	46005_19_N/N_20_comp	N	N	60	.	.
NC_042563.1	8338746	50938_38_N/N_39	N	N	60	.	.
NC_042563.1	8534296	44820_51_N/N_52	N	N	60	.	.
NC_042563.1	12314548	31842_74_N/N_75_comp	N	N	60	.	.
NC_042563.1	13011946	14467_56_N/N_57_comp	N	N	60	.	.
NC_042563.1	13242358	10462_66_N/N_67_comp	N	N	60	.	.
NC_042563.1	15856319	45153_74_N/N_75_comp	N	N	60	.	.
NC_042563.1	15898740	61632_7_N/N_8	N	N	25	.	.
NC_042563.1	16743157	57103_10_N/N_11	N	N	60	.	.
NC_042563.1	17519723	78352_28_N/N_29_comp	N	N	60	.	.
NC_042563.1	18009391	86687_23_N/N_24_comp	N	N	60	.	.
NC_042563.1	18321536	18564_53_N/N_54	N	N	60	.	.
NC_042563.1	18734420	7447_35_N/N_36	N	N	52	.	.
NC_042563.1	19105458	23738_32_N/N_33_comp	N	N	55	.	.
NC_042563.1	20282586	4112_65_N/N_66_comp	N	N	60	.	.
NC_042563.1	25606567	58283_68_N/N_69	N	N	60	.	.
NC_042563.1	25613190	64074_71_N/N_72	N	N	60	.	.
NC_042563.1	25979673	28805_63_N/N_64_comp	N	N	60	.	.
NC_042563.1	26450545	55124_73_N/N_74	N	N	60	.	.
NC_042563.1	26730597	1937_72_N/N_73	N	N	60	.	.
NC_042563.1	27114934	30219_7_N/N_8	N	N	60	.	.
NC_042563.1	27206772	64098_49_N/N_50	N	N	60	.	.
NC_042563.1	28201812	60092_39_N/N_40	N	N	60	.	.
NC_042563.1	28325197	10308_15_N/N_16_comp	N	N	29	.	.
NC_042563.1	29564968	84547_64_N/N_65	N	N	60	.	.
NC_042563.1	30337839	23372_15_N/N_16_comp	N	N	60	.	.
NC_042563.1	31715721	38374_60_N/N_61	N	N	60	.	.
NC_042563.1	32480213	18398_74_N/N_75_comp	N	N	49	.	.
NC_042563.1	33229675	75746_28_N/N_29_comp	N	N	49	.	.
NC_042563.1	34391553	26359_11_N/N_12	N	N	60	.	.
NC_042563.1	34624811	3817_47_N/N_48	N	N	47	.	.
NC_042563.1	34835296	101946_72_N/N_73_comp	N	N	60	.	.
NC_042563.1	35626373	69034_68_N/N_69_comp	N	N	60	.	.
NC_042563.1	36334311	27571_56_N/N_57_comp	N	N	60	.	.
NC_042563.1	36427754	37245_12_N/N_13	N	N	60	.	.
NW_021782195.1	2905	100270_68_N/N_69	N	N	60	.	.
NW_021782323.1	9661	72827_56_N/N_57_comp	N	N	60	.	.
NW_021782354.1	3360	5356_33_N/N_34_comp	N	N	28	.	.
NW_021782389.1	7512	16148_54_N/N_55_comp	N	N	60	.	.
NW_021782390.1	9579	81633_32_N/N_33	N	N	29	.	.
NW_021782450.1	9139	58387_13_N/N_14	N	N	60	.	.
NW_021782515.1	4708	24892_55_N/N_56	N	N	60	.	.
NW_021782603.1	147998	3198_29_N/N_30_comp	N	N	60	.	.
NW_021782615.1	5657	46024_66_N/N_67	N	N	41	.	.
NW_021782672.1	7235	84491_39_N/N_40_comp	N	N	60	.	.
NW_021782684.1	3311	80294_16_N/N_17	N	N	29	.	.
NW_021782724.1	239917	36316_68_N/N_69_comp	N	N	60	.	.
NW_021782733.1	8574	15447_24_N/N_25_comp	N	N	60	.	.
NW_021782736.1	3169	43739_22_N/N_23_comp	N	N	60	.	.
NW_021782770.1	3820	40779_71_N/N_72	N	N	60	.	.
NW_021782892.1	7335	36077_55_N/N_56	N	N	60	.	.
NW_021782952.1	2898	60914_13_N/N_14	N	N	60	.	.
NW_021783011.1	194644	59038_61_N/N_62	N	N	60	.	.
NW_021783035.1	7095	83807_69_N/N_70	N	N	60	.	.
NW_021783063.1	6561	8327_19_N/N_20_comp	N	N	60	.	.
NW_021783265.1	6772	54816_71_N/N_72	N	N	60	.	.
NW_021783363.1	3381	46158_21_N/N_22_comp	N	N	60	.	.
NW_021783440.1	1252	69394_70_N/N_71_comp	N	N	44	.	.
NW_021783500.1	81322	56183_55_N/N_56_comp	N	N	60	.	.
NW_021783603.1	16921	62091_10_N/N_11_comp	N	N	60	.	.
NW_021783603.1	147350	86093_39_N/N_40_comp	N	N	35	.	.
NW_021783619.1	6068	56600_67_N/N_68	N	N	41	.	.
NW_021783775.1	6047	7547_53_N/N_54_comp	N	N	28	.	.
NW_021783856.1	3465	39802_9_N/N_10	N	N	60	.	.
NW_021783926.1	1898	8257_70_N/N_71_comp	N	N	60	.	.
NW_021783930.1	4336	82880_69_N/N_70_comp	N	N	60	.	.
NW_021784012.1	904	51908_58_N/N_59	N	N	60	.	.
NW_021784115.1	5383	70945_45_N/N_46	N	N	60	.	.
NW_021784141.1	2859	22339_31_N/N_32_comp	N	N	60	.	.
NW_021784174.1	793	2945_22_N/N_23_comp	N	N	60	.	.
NW_021784212.1	248	15515_17_N/N_18_comp	N	N	60	.	.
NW_021784405.1	58183	61700_11_N/N_12_comp	N	N	60	.	.
NW_021784405.1	58247	8568_56_N/N_57	N	N	60	.	.
NW_021784405.1	142544	36236_8_N/N_9	N	N	60	.	.
NW_021784478.1	211249	14250_39_N/N_40_comp	N	N	60	.	.
NW_021784698.1	2843	62944_25_N/N_26_comp	N	N	60	.	.
NW_021784718.1	124825	80244_40_N/N_41_comp	N	N	60	.	.
NW_021784924.1	5286	31458_24_N/N_25	N	N	60	.	.
NW_021784943.1	4815	43503_50_N/N_51	N	N	60	.	.
NW_021784973.1	4722	67646_67_N/N_68_comp	N	N	60	.	.
NW_021784978.1	785	22775_55_N/N_56	N	N	60	.	.
NW_021785033.1	4147	26530_58_N/N_59_comp	N	N	60	.	.
NW_021785044.1	82856	17945_55_N/N_56	N	N	12	.	.
NW_021785101.1	4564	25522_73_N/N_74	N	N	60	.	.
NW_021785166.1	3819	5847_21_N/N_22_comp	N	N	14	.	.
NW_021785203.1	1376	61961_6_N/N_7_comp	N	N	60	.	.
NW_021785203.1	1444	44934_65_N/N_66	N	N	60	.	.
NW_021785283.1	4298	75814_24_N/N_25	N	N	60	.	.
NW_021785439.1	162053	98282_23_N/N_24	N	N	60	.	.
NW_021785615.1	4162	26326_9_N/N_10	N	N	60	.	.
NW_021785687.1	193423	24353_69_N/N_70_comp	N	N	44	.	.
NW_021785721.1	2007	34325_72_N/N_73_comp	N	N	60	.	.
NW_021785758.1	138871	18796_6_N/N_7_comp	N	N	29	.	.
NW_021785758.1	138885	32703_11_N/N_12	N	N	60	.	.
NW_021785874.1	4066	42592_51_N/N_52	N	N	60	.	.
NW_021785905.1	4090	83461_23_N/N_24_comp	N	N	60	.	.
NW_021786079.1	3118	74780_21_N/N_22	N	N	60	.	.
NW_021786150.1	3306	17377_33_N/N_34_comp	N	N	60	.	.
NW_021786157.1	501	73172_11_N/N_12_comp	N	N	60	.	.
NW_021786157.1	556	17395_47_N/N_48	N	N	60	.	.
NW_021786260.1	853	83409_47_N/N_48	N	N	60	.	.
NW_021786318.1	154835	21249_25_N/N_26_comp	N	N	44	.	.
NW_021786358.1	1331	74260_17_N/N_18_comp	N	N	60	.	.
NW_021786373.1	3391	80073_24_N/N_25_comp	N	N	60	.	.
NW_021786505.1	157607	39388_39_N/N_40_comp	N	N	60	.	.
NW_021786705.1	2890	5392_34_N/N_35_comp	N	N	60	.	.
NW_021786728.1	1662	41960_67_N/N_68	N	N	60	.	.
NW_021786772.1	1041	59109_34_N/N_35_comp	N	N	60	.	.
NW_021786786.1	66571	24311_67_N/N_68	N	N	60	.	.
NW_021786803.1	708	74979_35_N/N_36	N	N	60	.	.
NW_021786960.1	113252	66953_67_N/N_68_comp	N	N	60	.	.
NW_021786960.1	245097	4489_45_N/N_46_comp	N	N	40	.	.
NW_021787112.1	1467	57523_46_N/N_47_comp	N	N	60	.	.
NW_021787117.1	357	55366_36_N/N_37_comp	N	N	60	.	.
NW_021787255.1	2559	1959_19_N/N_20_comp	N	N	60	.	.
NW_021787319.1	770	68910_16_N/N_17_comp	N	N	60	.	.
NW_021787376.1	78298	42209_57_N/N_58	N	N	60	.	.
NW_021787688.1	2607	55491_56_N/N_57	N	N	60	.	.
NW_021787771.1	60885	36171_59_N/N_60_comp	N	N	58	.	.
NW_021787792.1	83386	18694_36_N/N_37_comp	N	N	60	.	.
NW_021787792.1	83640	68650_59_N/N_60	N	N	60	.	.
NW_021787796.1	2988	54652_66_N/N_67	N	N	60	.	.
NW_021787882.1	1822	70819_49_N/N_50	N	N	60	.	.
NW_021787888.1	29668	49375_24_N/N_25_comp	N	N	60	.	.
NW_021788073.1	2145	10322_17_N/N_18	N	N	60	.	.
NW_021788119.1	170869	55229_51_N/N_52_comp	N	N	60	.	.
NW_021788170.1	28	21188_74_N/N_75_comp	N	N	60	.	.
NW_021788183.1	8181	36030_69_N/N_70	N	N	60	.	.
NW_021788347.1	2913	6359_10_N/N_11	N	N	60	.	.
NW_021788408.1	899	5255_65_N/N_66	N	N	44	.	.
NW_021788443.1	1998	24879_64_N/N_65	N	N	60	.	.
NW_021788493.1	2256	72897_73_N/N_74	N	N	60	.	.
NW_021788550.1	2794	93334_57_N/N_58	N	N	60	.	.
NW_021788550.1	3055	25755_16_N/N_17	N	N	60	.	.
NW_021788664.1	143039	68949_36_N/N_37_comp	N	N	60	.	.
NW_021788848.1	1298	40213_72_N/N_73_comp	N	N	60	.	.
NW_021788848.1	1386	63199_19_N/N_20	N	N	60	.	.
NW_021788990.1	26311	38150_68_N/N_69_comp	N	N	60	.	.
NW_021789131.1	250	37275_12_N/N_13_comp	N	N	60	.	.
NW_021789188.1	280971	78826_62_N/N_63_comp	N	N	60	.	.
NW_021789392.1	800	61293_7_N/N_8	N	N	60	.	.
NW_021789441.1	457	63153_59_N/N_60	N	N	60	.	.
NW_021789455.1	99461	23006_26_N/N_27	N	N	60	.	.
NW_021789815.1	841	33935_30_N/N_31_comp	N	N	60	.	.
NW_021790033.1	1974	6290_18_N/N_19_comp	N	N	29	.	.
NW_021790033.1	2038	48988_49_N/N_50	N	N	60	.	.
NW_021790058.1	500	5119_32_N/N_33_comp	N	N	60	.	.
NW_021790133.1	2678	21159_59_N/N_60	N	N	11	.	.
NW_021790243.1	791	49602_61_N/N_62	N	N	60	.	.
NW_021790291.1	954	83208_68_N/N_69_comp	N	N	60	.	.
NW_021790316.1	11059	97530_53_N/N_54_comp	N	N	44	.	.
NW_021790504.1	499	67810_72_N/N_73_comp	N	N	60	.	.
NW_021790504.1	630	6160_62_N/N_63	N	N	60	.	.
NW_021790806.1	132501	13150_67_N/N_68	N	N	60	.	.
NW_021791017.1	76433	8967_15_N/N_16_comp	N	N	60	.	.
NW_021791215.1	2106	52269_49_N/N_50	N	N	60	.	.
NW_021791257.1	1567	72094_70_N/N_71	N	N	60	.	.
NW_021791375.1	1635	21659_66_N/N_67	N	N	60	.	.
NW_021791408.1	126217	60749_66_N/N_67_comp	N	N	60	.	.
NW_021791576.1	2108	5251_16_N/N_17	N	N	60	.	.
NW_021791676.1	38999	50628_65_N/N_66_comp	N	N	52	.	.
NW_021791697.1	1330	7140_55_N/N_56_comp	N	N	44	.	.
NW_021791704.1	218	16013_11_N/N_12_comp	N	N	60	.	.
NW_021791856.1	499	22470_72_N/N_73_comp	N	N	60	.	.
NW_021791876.1	67664	37622_15_N/N_16	N	N	55	.	.
NW_021791959.1	1011	19196_45_N/N_46_comp	N	N	60	.	.
NW_021791964.1	30406	82994_11_N/N_12_comp	N	N	16	.	.
NW_021792107.1	1177	41034_68_N/N_69_comp	N	N	60	.	.
NW_021792113.1	98988	49867_51_N/N_52	N	N	60	.	.
NW_021792145.1	104120	21477_38_N/N_39	N	N	60	.	.
NW_021792210.1	55356	23818_66_N/N_67	N	N	60	.	.
NW_021792263.1	230	16912_48_N/N_49	N	N	60	.	.
NW_021792392.1	67605	16395_16_N/N_17_comp	N	N	12	.	.
NW_021792480.1	502	37191_23_N/N_24_comp	N	N	60	.	.
NW_021792591.1	1770	36826_38_N/N_39_comp	N	N	60	.	.
NW_021792627.1	18030	38377_63_N/N_64_comp	N	N	60	.	.
NW_021792681.1	13813	77181_19_N/N_20	N	N	60	.	.
NW_021792681.1	95056	21414_37_N/N_38	N	N	60	.	.
NW_021793093.1	49773	39990_21_N/N_22	N	N	41	.	.
NW_021793106.1	1306	71216_46_N/N_47	N	N	11	.	.
NW_021793133.1	1018	85201_26_N/N_27	N	N	60	.	.
NW_021793170.1	74630	43665_6_N/N_7	N	N	60	.	.
NW_021793289.1	17397	19786_74_N/N_75_comp	N	N	60	.	.
NW_021793300.1	10071	17933_71_N/N_72_comp	N	N	60	.	.
NW_021793313.1	1706	33492_23_N/N_24	N	N	60	.	.
NW_021793391.1	1626	16880_41_N/N_42_comp	N	N	60	.	.
NW_021793647.1	995	51313_41_N/N_42_comp	N	N	60	.	.
NW_021793709.1	93522	49982_32_N/N_33	N	N	60	.	.
NW_021793915.1	394	9238_70_N/N_71_comp	N	N	60	.	.
NW_021794010.1	199600	64173_72_N/N_73	N	N	60	.	.
NW_021794064.1	66456	77171_67_N/N_68	N	N	60	.	.
NW_021794086.1	205418	42648_20_N/N_21_comp	N	N	60	.	.
NW_021794119.1	2873	51886_58_N/N_59_comp	N	N	52	.	.
NW_021794401.1	1384	34641_33_N/N_34	N	N	60	.	.
NW_021794462.1	22288	9477_13_N/N_14	N	N	60	.	.
NW_021794517.1	26743	70580_23_N/N_24_comp	N	N	47	.	.
NW_021794606.1	189	94647_31_N/N_32	N	N	28	.	.
NW_021794613.1	47729	48413_17_N/N_18_comp	N	N	23	.	.
NW_021794767.1	487	60340_30_N/N_31_comp	N	N	60	.	.
NW_021794773.1	197	39104_70_N/N_71	N	N	60	.	.
NW_021795026.1	81395	39130_64_N/N_65	N	N	12	.	.
NW_021795047.1	38808	51177_67_N/N_68	N	N	60	.	.
NW_021795133.1	153675	69022_53_N/N_54_comp	N	N	41	.	.
NW_021795216.1	1353	20317_20_N/N_21_comp	N	N	12	.	.
NW_021795253.1	444	39440_60_N/N_61	N	N	32	.	.
NW_021795259.1	1377	37282_58_N/N_59_comp	N	N	60	.	.
NW_021795263.1	1436	77794_12_N/N_13_comp	N	N	60	.	.
NW_021795295.1	63781	75750_65_N/N_66	N	N	60	.	.
NW_021795295.1	108283	7144_48_N/N_49_comp	N	N	60	.	.
NW_021795304.1	1403	17349_27_N/N_28	N	N	60	.	.
NW_021795328.1	84659	86912_67_N/N_68	N	N	60	.	.
NW_021795339.1	105451	47096_49_N/N_50	N	N	60	.	.
NW_021795348.1	239	60053_55_N/N_56	N	N	60	.	.
NW_021795692.1	70231	21138_36_N/N_37	N	N	60	.	.
NW_021795755.1	314	85597_14_N/N_15_comp	N	N	28	.	.
NW_021795768.1	1082	71476_32_N/N_33_comp	N	N	60	.	.
NW_021795898.1	106717	99995_22_N/N_23	N	N	60	.	.
NW_021795942.1	34750	18210_70_N/N_71_comp	N	N	16	.	.
NW_021796182.1	35368	8993_64_N/N_65	N	N	60	.	.
NW_021796295.1	705	60752_43_N/N_44	N	N	44	.	.
NW_021796570.1	85501	84488_20_N/N_21_comp	N	N	60	.	.
NW_021796607.1	1739	64350_53_N/N_54	N	N	60	.	.
NW_021796703.1	233	38428_44_N/N_45_comp	N	N	60	.	.
NW_021796895.1	36400	70524_37_N/N_38	N	N	60	.	.
NW_021796916.1	71221	18514_44_N/N_45_comp	N	N	60	.	.
NW_021797011.1	75762	71413_38_N/N_39	N	N	60	.	.
NW_021797022.1	58578	36944_20_N/N_21_comp	N	N	36	.	.
NW_021797198.1	1150	67883_7_N/N_8_comp	N	N	60	.	.
NW_021797216.1	8169	93656_64_N/N_65_comp	N	N	60	.	.
NW_021797243.1	49	57335_8_N/N_9	N	N	60	.	.
NW_021797421.1	91978	58340_59_N/N_60	N	N	60	.	.
NW_021797506.1	1426	48151_66_N/N_67	N	N	60	.	.
NW_021797918.1	5347	73307_11_N/N_12	N	N	60	.	.
NW_021798033.1	642	33473_40_N/N_41	N	N	60	.	.
NW_021798117.1	564	84953_68_N/N_69_comp	N	N	60	.	.
NW_021798136.1	5705	37451_6_N/N_7_comp	N	N	60	.	.
NW_021798314.1	703	24447_56_N/N_57_comp	N	N	60	.	.
NW_021798314.1	776	14631_20_N/N_21	N	N	60	.	.
NW_021798352.1	540	67289_36_N/N_37_comp	N	N	60	.	.
NW_021798376.1	6231	50895_21_N/N_22_comp	N	N	60	.	.
NW_021798376.1	39788	71047_6_N/N_7	N	N	35	.	.
NW_021798723.1	13657	71203_41_N/N_42	N	N	60	.	.
NW_021798876.1	823	43543_61_N/N_62	N	N	60	.	.
NW_021799007.1	28460	43956_74_N/N_75_comp	N	N	60	.	.
NW_021799078.1	1252	33257_61_N/N_62_comp	N	N	60	.	.
NW_021799296.1	94545	86280_27_N/N_28	N	N	60	.	.
NW_021799406.1	61669	38062_23_N/N_24	N	N	60	.	.
NW_021799450.1	28173	7065_28_N/N_29	N	N	60	.	.
NW_021799752.1	23377	18118_21_N/N_22	N	N	60	.	.
NW_021799911.1	920	16659_10_N/N_11	N	N	60	.	.
NW_021800363.1	129661	2855_49_N/N_50	N	N	60	.	.
NW_021800407.1	28026	23121_13_N/N_14	N	N	12	.	.
NW_021800432.1	240	71019_54_N/N_55	N	N	60	.	.
NW_021800542.1	959	74601_24_N/N_25	N	N	60	.	.
NW_021800582.1	75586	9362_27_N/N_28	N	N	55	.	.
NW_021800681.1	81220	57744_31_N/N_32_comp	N	N	60	.	.
NW_021800844.1	17893	6347_12_N/N_13	N	N	41	.	.
NW_021800997.1	398	12906_51_N/N_52_comp	N	N	60	.	.
NW_021801222.1	30881	58823_67_N/N_68_comp	N	N	49	.	.
NW_021801233.1	22236	43165_67_N/N_68	N	N	60	.	.
NW_021801408.1	48427	2571_71_N/N_72_comp	N	N	60	.	.
NW_021801629.1	1257	10486_25_N/N_26_comp	N	N	60	.	.
NW_021801679.1	198	54479_71_N/N_72_comp	N	N	60	.	.
NW_021801780.1	46600	50545_52_N/N_53	N	N	55	.	.
NW_021801918.1	898	83868_64_N/N_65	N	N	60	.	.
NW_021801955.1	14919	20538_72_N/N_73	N	N	60	.	.
NW_021802020.1	8533	65261_21_N/N_22	N	N	60	.	.
NW_021802081.1	430	82896_67_N/N_68	N	N	23	.	.
NW_021802304.1	50702	60001_73_N/N_74_comp	N	N	52	.	.
NW_021802315.1	34360	17451_29_N/N_30	N	N	41	.	.
NW_021802603.1	149	78384_20_N/N_21	N	N	60	.	.
NW_021802812.1	6368	30779_73_N/N_74_comp	N	N	60	.	.
NW_021802858.1	970	15103_29_N/N_30	N	N	60	.	.
NW_021802899.1	71083	48525_53_N/N_54_comp	N	N	11	.	.
NW_021802985.1	14187	52980_14_N/N_15_comp	N	N	22	.	.
NW_021803083.1	37911	4548_69_N/N_70_comp	N	N	60	.	.
NW_021803083.1	179313	68339_74_N/N_75	N	N	60	.	.
NW_021803441.1	36175	75840_27_N/N_28	N	N	12	.	.
NW_021803580.1	16921	39139_69_N/N_70	N	N	60	.	.
NW_021803637.1	498	7076_66_N/N_67_comp	N	N	44	.	.
NW_021803798.1	52426	55868_10_N/N_11_comp	N	N	35	.	.
NW_021803886.1	32072	3057_57_N/N_58	N	N	60	.	.
NW_021804010.1	346	35402_32_N/N_33	N	N	29	.	.
NW_021804099.1	858	18257_64_N/N_65_comp	N	N	60	.	.
NW_021804099.1	979	66189_60_N/N_61	N	N	49	.	.
NW_021804299.1	3826	75723_74_N/N_75_comp	N	N	60	.	.
NW_021804378.1	910	40046_58_N/N_59	N	N	60	.	.
NW_021804496.1	67538	72576_69_N/N_70	N	N	60	.	.
NW_021804583.1	21715	83047_52_N/N_53_comp	N	N	60	.	.
NW_021804669.1	1094	59301_68_N/N_69_comp	N	N	36	.	.
NW_021804819.1	48356	40174_29_N/N_30_comp	N	N	44	.	.
NW_021804867.1	218	65695_59_N/N_60	N	N	60	.	.
NW_021805173.1	962	71298_69_N/N_70	N	N	60	.	.
NW_021805514.1	59415	79933_44_N/N_45_comp	N	N	60	.	.
NW_021805545.1	236	71411_24_N/N_25	N	N	60	.	.
NW_021805677.1	16369	6634_69_N/N_70	N	N	60	.	.
NW_021805699.1	5932	18273_59_N/N_60_comp	N	N	60	.	.
NW_021805699.1	35959	34092_17_N/N_18	N	N	60	.	.
NW_021806026.1	30416	28506_51_N/N_52	N	N	60	.	.
NW_021806145.1	396	65253_72_N/N_73_comp	N	N	60	.	.
NW_021806586.1	831	20138_70_N/N_71_comp	N	N	60	.	.
NW_021806586.1	946	51874_48_N/N_49	N	N	60	.	.
NW_021806675.1	219	49272_11_N/N_12_comp	N	N	60	.	.
NW_021806707.1	1086	6760_30_N/N_31	N	N	60	.	.
NW_021806883.1	1717	74156_65_N/N_66	N	N	35	.	.
NW_021806948.1	27790	45787_35_N/N_36	N	N	60	.	.
NW_021807141.1	11777	38334_52_N/N_53	N	N	60	.	.
NW_021807316.1	55719	50060_56_N/N_57	N	N	60	.	.
NW_021807360.1	47227	77218_7_N/N_8	N	N	41	.	.
NW_021808019.1	16946	38225_23_N/N_24	N	N	60	.	.
NW_021808063.1	123	57473_19_N/N_20	N	N	60	.	.
NW_021808603.1	53874	55215_12_N/N_13	N	N	60	.	.
NW_021809106.1	386	72866_7_N/N_8	N	N	60	.	.
NW_021809133.1	52212	21933_14_N/N_15	N	N	60	.	.
NW_021809179.1	532	82490_49_N/N_50_comp	N	N	60	.	.
NW_021809269.1	884	83262_23_N/N_24	N	N	60	.	.
NW_021809428.1	26524	76073_13_N/N_14_comp	N	N	60	.	.
NW_021809604.1	4420	24421_56_N/N_57_comp	N	N	60	.	.
NW_021809785.1	125	81903_51_N/N_52	N	N	60	.	.
NW_021809802.1	56023	43769_17_N/N_18_comp	N	N	44	.	.
NW_021810277.1	36174	33733_66_N/N_67_comp	N	N	58	.	.
NW_021810332.1	19369	31410_41_N/N_42_comp	N	N	60	.	.
NW_021810406.1	898	63832_58_N/N_59	N	N	60	.	.
NW_021810514.1	555	74097_60_N/N_61_comp	N	N	60	.	.
NW_021810562.1	55429	84444_68_N/N_69_comp	N	N	27	.	.
NW_021810616.1	43	79141_23_N/N_24	N	N	60	.	.
NW_021810729.1	786	37247_65_N/N_66_comp	N	N	58	.	.
NW_021810778.1	19355	19238_36_N/N_37	N	N	60	.	.
NW_021810799.1	170	81153_72_N/N_73_comp	N	N	60	.	.
NW_021810888.1	51540	70544_33_N/N_34	N	N	60	.	.
NW_021810888.1	52223	8234_56_N/N_57	N	N	60	.	.
NW_021810889.1	650	74637_44_N/N_45_comp	N	N	60	.	.
NW_021810889.1	723	40651_32_N/N_33	N	N	26	.	.
NW_021811213.1	23863	86851_18_N/N_19	N	N	60	.	.
NW_021811246.1	45699	25151_41_N/N_42	N	N	60	.	.
NW_021811551.1	437	69125_11_N/N_12_comp	N	N	12	.	.
NW_021811737.1	9813	83997_33_N/N_34_comp	N	N	32	.	.
NW_021811943.1	29347	17704_18_N/N_19_comp	N	N	60	.	.
NW_021812254.1	25936	68262_13_N/N_14_comp	N	N	60	.	.
NW_021812272.1	6462	55704_74_N/N_75	N	N	60	.	.
NW_021812314.1	28114	50142_61_N/N_62_comp	N	N	60	.	.
NW_021812365.1	33678	53840_65_N/N_66	N	N	60	.	.
NW_021812380.1	46396	20781_37_N/N_38_comp	N	N	29	.	.
NW_021812394.1	40545	3576_73_N/N_74	N	N	60	.	.
NW_021812404.1	18339	4597_55_N/N_56_comp	N	N	60	.	.
NW_021812468.1	21248	40819_71_N/N_72_comp	N	N	60	.	.
NW_021812472.1	47047	3032_73_N/N_74_comp	N	N	60	.	.
NW_021812543.1	432	83663_22_N/N_23_comp	N	N	60	.	.
NW_021812583.1	734	68230_36_N/N_37_comp	N	N	60	.	.
NW_021812583.1	931	75020_6_N/N_7_comp	N	N	44	.	.
NW_021812593.1	40047	14558_71_N/N_72	N	N	32	.	.
NW_021812613.1	33336	75658_42_N/N_43_comp	N	N	38	.	.
NW_021812627.1	46780	37209_43_N/N_44	N	N	60	.	.
NW_021812653.1	2505	14934_69_N/N_70	N	N	60	.	.
NW_021812691.1	41197	10481_74_N/N_75	N	N	46	.	.
NW_021812743.1	30784	37819_56_N/N_57	N	N	30	.	.
NW_021812764.1	10207	19334_7_N/N_8	N	N	17	.	.
NW_021812905.1	15692	28469_69_N/N_70_comp	N	N	60	.	.
NW_021812914.1	41256	77869_51_N/N_52_comp	N	N	60	.	.
NW_021812914.1	41336	57242_32_N/N_33	N	N	60	.	.
NW_021812921.1	621	9387_16_N/N_17	N	N	29	.	.
NW_021812978.1	10423	17235_63_N/N_64_comp	N	N	52	.	.
NW_021812996.1	37043	61504_68_N/N_69_comp	N	N	60	.	.
NW_021813012.1	5656	49895_17_N/N_18	N	N	60	.	.
NW_021813107.1	27402	15531_60_N/N_61	N	N	60	.	.
NW_021813109.1	22960	22386_11_N/N_12	N	N	32	.	.
NW_021813202.1	33850	58572_46_N/N_47	N	N	60	.	.
NW_021813260.1	32504	37847_29_N/N_30	N	N	37	.	.
NW_021813447.1	5096	85673_55_N/N_56	N	N	60	.	.
NW_021813463.1	1385	51859_66_N/N_67_comp	N	N	58	.	.
NW_021813504.1	26859	58279_63_N/N_64	N	N	60	.	.
NW_021813523.1	29604	33226_26_N/N_27	N	N	60	.	.
NW_021813534.1	5339	22741_66_N/N_67_comp	N	N	60	.	.
NW_021813559.1	10527	64719_44_N/N_45	N	N	60	.	.
NW_021813584.1	6545	19478_21_N/N_22_comp	N	N	60	.	.
NW_021813625.1	24472	16263_33_N/N_34_comp	N	N	28	.	.
NW_021813641.1	17224	7544_28_N/N_29	N	N	52	.	.
NW_021813644.1	23410	59960_47_N/N_48	N	N	60	.	.
NW_021813679.1	3261	831_8_N/N_9_comp	N	N	60	.	.
NW_021813702.1	7162	52550_29_N/N_30_comp	N	N	60	.	.
NW_021813730.1	919	7267_44_N/N_45	N	N	60	.	.
NW_021813798.1	548	71300_19_N/N_20	N	N	60	.	.
NW_021813859.1	11103	57991_20_N/N_21	N	N	60	.	.
NW_021813912.1	23791	78456_16_N/N_17	N	N	29	.	.
NW_021813983.1	12567	75957_37_N/N_38	N	N	60	.	.
NW_021814012.1	16829	45864_29_N/N_30	N	N	60	.	.
NW_021814039.1	28928	61044_57_N/N_58	N	N	26	.	.
NW_021814060.1	3714	65867_49_N/N_50_comp	N	N	60	.	.
NW_021814093.1	4428	10273_70_N/N_71_comp	N	N	60	.	.
NW_021814232.1	6409	50433_37_N/N_38	N	N	60	.	.
NW_021814296.1	24184	8830_71_N/N_72	N	N	60	.	.
NW_021814312.1	12207	86517_63_N/N_64_comp	N	N	60	.	.
NW_021814317.1	196215	51532_58_N/N_59	N	N	60	.	.
NW_021814352.1	20233	70694_8_N/N_9	N	N	50	.	.
NW_021814433.1	13341	39647_38_N/N_39_comp	N	N	52	.	.
NW_021814447.1	21536	53671_27_N/N_28	N	N	19	.	.
NW_021814476.1	16562	3031_52_N/N_53_comp	N	N	60	.	.
NW_021814555.1	17609	83079_64_N/N_65_comp	N	N	60	.	.
NW_021814604.1	17832	22737_60_N/N_61	N	N	60	.	.
NW_021814634.1	18191	67031_74_N/N_75	N	N	60	.	.
NW_021814787.1	22651	41453_14_N/N_15_comp	N	N	60	.	.
NW_021814818.1	5602	6791_34_N/N_35	N	N	60	.	.
NW_021814900.1	17544	49083_58_N/N_59_comp	N	N	36	.	.
NW_021814917.1	18385	24967_68_N/N_69_comp	N	N	44	.	.
NW_021815046.1	18547	76437_8_N/N_9	N	N	60	.	.
NW_021815051.1	3653	709_46_N/N_47_comp	N	N	60	.	.
NW_021815060.1	7220	61291_47_N/N_48_comp	N	N	60	.	.
NW_021815070.1	20058	2646_23_N/N_24_comp	N	N	60	.	.
NW_021815074.1	989	74957_15_N/N_16	N	N	44	.	.
NW_021815085.1	3389	58611_41_N/N_42	N	N	60	.	.
NW_021815110.1	11110	59815_44_N/N_45	N	N	60	.	.
NW_021815123.1	12117	48355_18_N/N_19_comp	N	N	39	.	.
NW_021815129.1	3754	71671_8_N/N_9_comp	N	N	35	.	.
NW_021815169.1	3771	8658_7_N/N_8	N	N	60	.	.
NW_021815245.1	19817	73619_13_N/N_14	N	N	60	.	.
NW_021815283.1	155122	66114_59_N/N_60	N	N	60	.	.
NW_021815301.1	10421	8949_60_N/N_61	N	N	60	.	.
NW_021815357.1	16708	38894_56_N/N_57_comp	N	N	10	.	.
NW_021815403.1	84487	113061_45_N/N_46_comp	N	N	47	.	.
NW_021815431.1	14946	81381_39_N/N_40_comp	N	N	10	.	.
NW_021815483.1	7974	42715_57_N/N_58	N	N	60	.	.
NW_021815497.1	13348	84617_64_N/N_65_comp	N	N	60	.	.
NW_021815544.1	18534	104120_29_N/N_30	N	N	41	.	.
NW_021815620.1	13398	75040_13_N/N_14	N	N	60	.	.
NW_021815621.1	19753	40780_73_N/N_74	N	N	60	.	.
NW_021815623.1	9465	52239_30_N/N_31_comp	N	N	60	.	.
NW_021815716.1	7008	69160_49_N/N_50_comp	N	N	58	.	.
NW_021815795.1	2756	73062_73_N/N_74	N	N	60	.	.
NW_021815810.1	12391	34746_25_N/N_26	N	N	60	.	.
NW_021816048.1	13350	50189_7_N/N_8_comp	N	N	22	.	.
NW_021816128.1	11558	10295_40_N/N_41_comp	N	N	12	.	.
NW_021816132.1	2094	47622_6_N/N_7	N	N	27	.	.
NW_021816152.1	11955	33378_35_N/N_36_comp	N	N	60	.	.
NW_021816217.1	13185	68985_12_N/N_13_comp	N	N	60	.	.
NW_021816269.1	4423	86480_73_N/N_74_comp	N	N	60	.	.
NW_021816344.1	306	28542_64_N/N_65	N	N	60	.	.
NW_021816344.1	553	47618_35_N/N_36	N	N	60	.	.
NW_021816403.1	12698	48949_24_N/N_25_comp	N	N	60	.	.
NW_021816412.1	4966	23847_17_N/N_18_comp	N	N	35	.	.
NW_021816428.1	6473	62934_72_N/N_73_comp	N	N	49	.	.
NW_021816499.1	1918	33096_14_N/N_15	N	N	60	.	.
NW_021816533.1	14991	1701_7_N/N_8	N	N	60	.	.
NW_021816560.1	14669	76147_51_N/N_52	N	N	60	.	.
NW_021816632.1	13148	38860_24_N/N_25_comp	N	N	60	.	.
NW_021816701.1	13229	87803_21_N/N_22	N	N	60	.	.
NW_021816813.1	13577	52642_12_N/N_13_comp	N	N	60	.	.
NW_021816849.1	13941	9518_68_N/N_69	N	N	60	.	.
NW_021816861.1	3065	8838_59_N/N_60_comp	N	N	60	.	.
NW_021816877.1	9737	48562_8_N/N_9	N	N	60	.	.
NW_021816969.1	6265	54613_66_N/N_67	N	N	55	.	.
NW_021817073.1	12735	6967_30_N/N_31	N	N	60	.	.
NW_021817097.1	8260	68222_60_N/N_61_comp	N	N	60	.	.
NW_021817103.1	10437	7183_68_N/N_69_comp	N	N	60	.	.
NW_021817127.1	3363	86658_40_N/N_41	N	N	60	.	.
NW_021817359.1	8187	37851_28_N/N_29	N	N	60	.	.
NW_021817537.1	6359	79235_58_N/N_59_comp	N	N	60	.	.
NW_021817578.1	657	24024_17_N/N_18_comp	N	N	60	.	.
NW_021817760.1	10439	37005_16_N/N_17	N	N	60	.	.
NW_021817849.1	412	83528_32_N/N_33_comp	N	N	60	.	.
```
