## Supplementary material for "Revealing the evolutionary history and contemporary population structure of Pacific salmon in the Fraser River through genome resequencing": File S2: truthDatasetCombined08Aug2022.vcf

```
#CHROM	POS	ID	REF	ALT	QUAL	FILTER	INFO
NC_042535.1	405825	11863_37_N/N_38	N	N	60	.	.
NC_042535.1	602971	10945_36_N/N_37	N	N	60	.	.
NC_042535.1	670913	2509_82_N/N_83	N	N	60	.	.
NC_042535.1	680863	55688_32_N/N_33_comp	N	N	60	.	.
NC_042535.1	696475	52378_43_N/N_44	N	N	60	.	.
NC_042535.1	770090	89713_23_N/N_24	N	N	60	.	.
NC_042535.1	920727	54476_15_N/N_16	N	N	51	.	.
NC_042535.1	965182	40135_26_N/N_27_comp	N	N	60	.	.
NC_042535.1	1108042	67697_65_N/N_66	N	N	60	.	.
NC_042535.1	1127064	7388_79_N/N_80	N	N	60	.	.
NC_042535.1	1842716	50694_59_N/N_60	N	N	60	.	.
NC_042535.1	1935818	85080_31_N/N_32	N	N	60	.	.
NC_042535.1	1935852	94136_65_N/N_66	N	N	60	.	.
NC_042535.1	1988847	26886_13_N/N_14	N	N	60	.	.
NC_042535.1	1994343	93942_70_N/N_71	N	N	60	.	.
NC_042535.1	2490548	14798_54_N/N_55_comp	N	N	60	.	.
NC_042535.1	2644498	77375_53_N/N_54_comp	N	N	60	.	.
NC_042535.1	2644571	15304_23_N/N_24	N	N	49	.	.
NC_042535.1	2782308	82685_35_N/N_36_comp	N	N	60	.	.
NC_042535.1	3073985	2671_29_N/N_30	N	N	60	.	.
NC_042535.1	3252524	38523_75_N/N_76_comp	N	N	60	.	.
NC_042535.1	3685402	42763_70_N/N_71_comp	N	N	60	.	.
NC_042535.1	4479833	37101_13_N/N_14	N	N	60	.	.
NC_042535.1	4479881	59948_61_N/N_62	N	N	60	.	.
NC_042535.1	4525663	6228_87_N/N_88_comp	N	N	60	.	.
NC_042535.1	4646773	55122_7_N/N_8_comp	N	N	60	.	.
NC_042535.1	4646809	24291_32_N/N_33	N	N	60	.	.
NC_042535.1	4689440	66198_34_N/N_35	N	N	26	.	.
NC_042535.1	4689472	66198_66_N/N_67	N	N	26	.	.
NC_042535.1	4886298	53413_79_N/N_80_comp	N	N	60	.	.
NC_042535.1	4899974	76207_81_N/N_82	N	N	60	.	.
NC_042535.1	4953525	31414_21_N/N_22	N	N	60	.	.
NC_042535.1	5454690	628_74_N/N_75	N	N	60	.	.
NC_042535.1	5937207	29968_13_N/N_14_comp	N	N	60	.	.
NC_042535.1	6389270	67261_25_N/N_26	N	N	60	.	.
NC_042535.1	6558268	101020_51_N/N_52	N	N	60	.	.
NC_042535.1	6812891	50296_30_N/N_31	N	N	60	.	.
NC_042535.1	6829148	7519_8_N/N_9	N	N	60	.	.
NC_042535.1	7104209	72652_10_N/N_11_comp	N	N	60	.	.
NC_042535.1	7159982	120249_20_N/N_21	N	N	60	.	.
NC_042535.1	7312516	106293_89_N/N_90_comp	N	N	60	.	.
NC_042535.1	7312534	106293_71_N/N_72_comp	N	N	60	.	.
NC_042535.1	7437969	116279_32_N/N_33	N	N	60	.	.
NC_042535.1	7765776	115703_11_N/N_12_comp	N	N	60	.	.
NC_042535.1	8461453	102049_19_N/N_20_comp	N	N	60	.	.
NC_042535.1	9118840	31883_82_N/N_83	N	N	60	.	.
NC_042535.1	9152269	2499_33_N/N_34	N	N	60	.	.
NC_042535.1	9628543	7290_52_N/N_53_comp	N	N	60	.	.
NC_042535.1	9908087	111784_26_N/N_27	N	N	60	.	.
NC_042535.1	10038019	87480_85_N/N_86_comp	N	N	60	.	.
NC_042535.1	10038169	22026_68_N/N_69	N	N	60	.	.
NC_042535.1	10050225	10361_35_N/N_36_comp	N	N	60	.	.
NC_042535.1	10609423	103211_20_N/N_21	N	N	60	.	.
NC_042535.1	10713500	4325_75_N/N_76_comp	N	N	60	.	.
NC_042535.1	11084149	88111_93_N/N_94_comp	N	N	60	.	.
NC_042535.1	11191305	62103_20_N/N_21_comp	N	N	60	.	.
NC_042535.1	12058124	16285_57_N/N_58	N	N	60	.	.
NC_042535.1	12391934	60945_82_N/N_83	N	N	60	.	.
NC_042535.1	12698071	62220_67_N/N_68	N	N	60	.	.
NC_042535.1	13077218	104770_63_N/N_64_comp	N	N	60	.	.
NC_042535.1	13209456	19389_81_N/N_82_comp	N	N	60	.	.
NC_042535.1	13209469	63342_68_N/N_69_comp	N	N	60	.	.
NC_042535.1	13441956	24756_8_N/N_9	N	N	60	.	.
NC_042535.1	13493583	34038_64_N/N_65	N	N	60	.	.
NC_042535.1	13757049	8089_80_N/N_81_comp	N	N	60	.	.
NC_042535.1	13757196	50761_70_N/N_71	N	N	60	.	.
NC_042535.1	14048197	51410_16_N/N_17	N	N	60	.	.
NC_042535.1	14453259	62513_57_N/N_58_comp	N	N	60	.	.
NC_042535.1	14512797	62402_74_N/N_75	N	N	60	.	.
NC_042535.1	14525314	37494_17_N/N_18	N	N	60	.	.
NC_042535.1	14545556	114154_59_N/N_60	N	N	60	.	.
NC_042535.1	14798121	17138_21_N/N_22	N	N	60	.	.
NC_042535.1	14917529	23308_60_N/N_61_comp	N	N	60	.	.
NC_042535.1	15898389	125062_32_N/N_33	N	N	60	.	.
NC_042535.1	15903828	28296_9_N/N_10	N	N	55	.	.
NC_042535.1	15903873	58648_54_N/N_55	N	N	60	.	.
NC_042535.1	15983872	70022_68_N/N_69_comp	N	N	60	.	.
NC_042535.1	16766203	116115_29_N/N_30	N	N	60	.	.
NC_042535.1	16940670	65936_9_N/N_10_comp	N	N	60	.	.
NC_042535.1	16940709	32436_33_N/N_34	N	N	60	.	.
NC_042535.1	17228368	36647_47_N/N_48_comp	N	N	60	.	.
NC_042535.1	17228504	7046_92_N/N_93	N	N	60	.	.
NC_042535.1	17262782	67535_33_N/N_34	N	N	60	.	.
NC_042535.1	17362046	114933_27_N/N_28_comp	N	N	54	.	.
NC_042535.1	17500951	42262_68_N/N_69	N	N	60	.	.
NC_042535.1	17947849	17385_81_N/N_82_comp	N	N	60	.	.
NC_042535.1	17947991	40742_64_N/N_65	N	N	60	.	.
NC_042535.1	19213451	72976_88_N/N_89	N	N	60	.	.
NC_042535.1	19229462	33295_55_N/N_56_comp	N	N	60	.	.
NC_042535.1	19314723	27525_69_N/N_70_comp	N	N	60	.	.
NC_042535.1	19371774	64400_55_N/N_56	N	N	60	.	.
NC_042535.1	19574360	33466_42_N/N_43_comp	N	N	60	.	.
NC_042535.1	19804995	59676_63_N/N_64_comp	N	N	60	.	.
NC_042535.1	20261844	20337_71_N/N_72	N	N	60	.	.
NC_042535.1	20384621	81725_82_N/N_83_comp	N	N	60	.	.
NC_042535.1	20384672	81725_31_N/N_32_comp	N	N	60	.	.
NC_042535.1	20698709	78011_52_N/N_53	N	N	60	.	.
NC_042535.1	20864182	52193_51_N/N_52	N	N	60	.	.
NC_042535.1	20944139	35039_28_N/N_29_comp	N	N	60	.	.
NC_042535.1	21588531	30522_41_N/N_42	N	N	60	.	.
NC_042535.1	22491971	88806_90_N/N_91	N	N	60	.	.
NC_042535.1	22543888	8366_81_N/N_82_comp	N	N	60	.	.
NC_042535.1	22612798	56673_21_N/N_22	N	N	60	.	.
NC_042535.1	22803606	18636_69_N/N_70	N	N	60	.	.
NC_042535.1	22995455	43951_51_N/N_52	N	N	60	.	.
NC_042535.1	23597681	14310_18_N/N_19_comp	N	N	60	.	.
NC_042535.1	23743448	49416_82_N/N_83_comp	N	N	60	.	.
NC_042535.1	23805436	4956_46_N/N_47	N	N	60	.	.
NC_042535.1	24043132	102687_25_N/N_26_comp	N	N	60	.	.
NC_042535.1	24063627	2622_86_N/N_87_comp	N	N	60	.	.
NC_042535.1	24091073	89513_85_N/N_86_comp	N	N	60	.	.
NC_042535.1	24201078	69711_70_N/N_71_comp	N	N	60	.	.
NC_042535.1	24267775	32644_73_N/N_74	N	N	29	.	.
NC_042535.1	24464983	21757_49_N/N_50_comp	N	N	60	.	.
NC_042535.1	24465097	55705_68_N/N_69	N	N	60	.	.
NC_042535.1	24759454	47112_80_N/N_81	N	N	46	.	.
NC_042535.1	25052468	2311_45_N/N_46_comp	N	N	55	.	.
NC_042535.1	25287013	35122_41_N/N_42	N	N	60	.	.
NC_042535.1	25287014	35122_42_N/N_43	N	N	60	.	.
NC_042535.1	25358294	36858_47_N/N_48_comp	N	N	60	.	.
NC_042535.1	25774616	77288_88_N/N_89	N	N	26	.	.
NC_042535.1	25831912	39932_37_N/N_38	N	N	60	.	.
NC_042535.1	25831929	45174_54_N/N_55	N	N	60	.	.
NC_042535.1	25832998	20406_8_N/N_9	N	N	60	.	.
NC_042535.1	25907396	409_67_N/N_68_comp	N	N	60	.	.
NC_042535.1	26361776	76668_41_N/N_42_comp	N	N	60	.	.
NC_042535.1	26564044	74580_45_N/N_46	N	N	60	.	.
NC_042535.1	26564068	74580_69_N/N_70	N	N	60	.	.
NC_042535.1	26748435	84806_22_N/N_23_comp	N	N	60	.	.
NC_042535.1	27000519	4066_76_N/N_77	N	N	60	.	.
NC_042535.1	27156088	70243_93_N/N_94	N	N	60	.	.
NC_042535.1	27466813	7854_23_N/N_24_comp	N	N	55	.	.
NC_042535.1	27683994	76585_23_N/N_24_comp	N	N	60	.	.
NC_042535.1	27684090	114321_76_N/N_77	N	N	60	.	.
NC_042535.1	27738022	33392_80_N/N_81_comp	N	N	60	.	.
NC_042535.1	27738153	29526_54_N/N_55	N	N	60	.	.
NC_042535.1	27999803	105740_44_N/N_45_comp	N	N	60	.	.
NC_042535.1	28376313	85653_52_N/N_53_comp	N	N	60	.	.
NC_042535.1	28402955	33179_50_N/N_51_comp	N	N	60	.	.
NC_042535.1	28474534	16959_53_N/N_54	N	N	19	.	.
NC_042535.1	28507072	73412_88_N/N_89	N	N	60	.	.
NC_042535.1	29197438	90624_77_N/N_78_comp	N	N	60	.	.
NC_042535.1	29253380	17011_14_N/N_15_comp	N	N	60	.	.
NC_042535.1	29628493	61278_83_N/N_84_comp	N	N	60	.	.
NC_042535.1	29886653	4348_41_N/N_42_comp	N	N	60	.	.
NC_042535.1	29886767	23602_76_N/N_77	N	N	60	.	.
NC_042535.1	29975549	79801_28_N/N_29	N	N	60	.	.
NC_042535.1	29991016	46793_68_N/N_69	N	N	60	.	.
NC_042535.1	30290192	295846_54_N/N_55_comp	N	N	34	.	.
NC_042535.1	30469696	15204_62_N/N_63	N	N	60	.	.
NC_042535.1	30556745	27263_76_N/N_77	N	N	60	.	.
NC_042535.1	31633903	68404_56_N/N_57_comp	N	N	45	.	.
NC_042535.1	31752882	67382_6_N/N_7	N	N	60	.	.
NC_042535.1	31987189	58928_77_N/N_78	N	N	49	.	.
NC_042535.1	32297090	106913_49_N/N_50_comp	N	N	60	.	.
NC_042535.1	32512384	65547_22_N/N_23	N	N	60	.	.
NC_042535.1	32648987	4293_80_N/N_81_comp	N	N	60	.	.
NC_042535.1	33029068	7289_77_N/N_78_comp	N	N	60	.	.
NC_042535.1	33128973	4524_23_N/N_24_comp	N	N	60	.	.
NC_042535.1	33260700	90442_8_N/N_9	N	N	51	.	.
NC_042535.1	33334936	15454_68_N/N_69	N	N	60	.	.
NC_042535.1	33683743	11339_72_N/N_73_comp	N	N	60	.	.
NC_042535.1	33683764	11339_51_N/N_52_comp	N	N	60	.	.
NC_042535.1	33683840	61154_28_N/N_29	N	N	60	.	.
NC_042535.1	34295757	10379_35_N/N_36_comp	N	N	60	.	.
NC_042535.1	34318813	115230_6_N/N_7_comp	N	N	60	.	.
NC_042535.1	34489951	24172_77_N/N_78_comp	N	N	51	.	.
NC_042535.1	34788226	69245_8_N/N_9	N	N	60	.	.
NC_042535.1	34825421	20710_80_N/N_81	N	N	60	.	.
NC_042535.1	34825423	20710_82_N/N_83	N	N	60	.	.
NC_042535.1	35221149	81334_22_N/N_23	N	N	60	.	.
NC_042535.1	35937332	39942_49_N/N_50_comp	N	N	12	.	.
NC_042535.1	35993513	43762_68_N/N_69_comp	N	N	51	.	.
NC_042535.1	36016229	31537_67_N/N_68	N	N	60	.	.
NC_042535.1	36250934	34926_77_N/N_78	N	N	60	.	.
NC_042535.1	36499311	94693_83_N/N_84	N	N	47	.	.
NC_042535.1	36696784	36443_47_N/N_48	N	N	60	.	.
NC_042535.1	36818707	28305_71_N/N_72	N	N	60	.	.
NC_042535.1	37055384	87836_87_N/N_88_comp	N	N	60	.	.
NC_042535.1	37138459	74209_88_N/N_89_comp	N	N	60	.	.
NC_042535.1	37222755	60573_37_N/N_38_comp	N	N	60	.	.
NC_042535.1	37431917	65851_74_N/N_75_comp	N	N	25	.	.
NC_042535.1	37434550	22550_10_N/N_11	N	N	60	.	.
NC_042535.1	37512044	51847_33_N/N_34	N	N	60	.	.
NC_042535.1	37571470	48625_47_N/N_48_comp	N	N	60	.	.
NC_042535.1	37571532	104587_18_N/N_19	N	N	60	.	.
NC_042535.1	38798088	58729_69_N/N_70	N	N	12	.	.
NC_042535.1	39281212	2880_41_N/N_42_comp	N	N	60	.	.
NC_042535.1	39369694	70783_6_N/N_7_comp	N	N	60	.	.
NC_042535.1	39372310	35091_30_N/N_31_comp	N	N	21	.	.
NC_042535.1	39423964	107366_19_N/N_20	N	N	60	.	.
NC_042535.1	39423978	107366_33_N/N_34	N	N	60	.	.
NC_042535.1	39943803	91951_83_N/N_84_comp	N	N	60	.	.
NC_042535.1	40228955	24284_29_N/N_30_comp	N	N	60	.	.
NC_042535.1	40261974	60532_70_N/N_71_comp	N	N	60	.	.
NC_042535.1	40352426	19489_70_N/N_71	N	N	45	.	.
NC_042535.1	40555478	16506_90_N/N_91	N	N	60	.	.
NC_042535.1	40702376	28983_44_N/N_45	N	N	60	.	.
NC_042535.1	40841702	59751_75_N/N_76	N	N	60	.	.
NC_042535.1	40848146	18698_55_N/N_56	N	N	60	.	.
NC_042535.1	40906984	20600_15_N/N_16	N	N	60	.	.
NC_042535.1	40906985	20600_16_N/N_17	N	N	60	.	.
NC_042535.1	40962156	62271_31_N/N_32_comp	N	N	60	.	.
NC_042535.1	40962191	88674_7_N/N_8	N	N	60	.	.
NC_042535.1	41059935	119544_40_N/N_41_comp	N	N	10	.	.
NC_042535.1	41059988	88415_16_N/N_17	N	N	60	.	.
NC_042536.1	331231	52361_89_N/N_90	N	N	60	.	.
NC_042536.1	860491	20730_19_N/N_20_comp	N	N	55	.	.
NC_042536.1	996045	120513_52_N/N_53_comp	N	N	60	.	.
NC_042536.1	999155	85076_87_N/N_88_comp	N	N	60	.	.
NC_042536.1	999193	6535_49_N/N_50_comp	N	N	60	.	.
NC_042536.1	1004745	77352_63_N/N_64_comp	N	N	60	.	.
NC_042536.1	1008809	15319_23_N/N_24	N	N	60	.	.
NC_042536.1	1072685	54498_55_N/N_56_comp	N	N	60	.	.
NC_042536.1	1087553	111125_17_N/N_18	N	N	60	.	.
NC_042536.1	1836391	70776_90_N/N_91	N	N	51	.	.
NC_042536.1	1927180	119216_87_N/N_88_comp	N	N	10	.	.
NC_042536.1	1927341	32693_77_N/N_78	N	N	60	.	.
NC_042536.1	2110151	79612_47_N/N_48_comp	N	N	60	.	.
NC_042536.1	2198766	118106_51_N/N_52	N	N	60	.	.
NC_042536.1	2642971	28573_24_N/N_25_comp	N	N	60	.	.
NC_042536.1	2877282	112708_46_N/N_47	N	N	60	.	.
NC_042536.1	2890839	56357_71_N/N_72	N	N	60	.	.
NC_042536.1	2956478	59501_60_N/N_61_comp	N	N	60	.	.
NC_042536.1	3053200	40262_92_N/N_93	N	N	46	.	.
NC_042536.1	3220888	35318_59_N/N_60_comp	N	N	60	.	.
NC_042536.1	3247521	41290_64_N/N_65_comp	N	N	60	.	.
NC_042536.1	3408364	66151_58_N/N_59_comp	N	N	26	.	.
NC_042536.1	3660317	13960_75_N/N_76_comp	N	N	60	.	.
NC_042536.1	4250901	101397_16_N/N_17	N	N	60	.	.
NC_042536.1	4290126	43798_47_N/N_48	N	N	60	.	.
NC_042536.1	4584430	64528_84_N/N_85_comp	N	N	60	.	.
NC_042536.1	4588259	48551_80_N/N_81	N	N	60	.	.
NC_042536.1	4625590	77223_24_N/N_25_comp	N	N	60	.	.
NC_042536.1	5001866	75759_55_N/N_56_comp	N	N	60	.	.
NC_042536.1	5071237	49484_23_N/N_24	N	N	60	.	.
NC_042536.1	5362839	8550_66_N/N_67	N	N	60	.	.
NC_042536.1	5597014	39307_49_N/N_50_comp	N	N	52	.	.
NC_042536.1	5908226	10872_55_N/N_56_comp	N	N	60	.	.
NC_042536.1	5908244	23152_37_N/N_38_comp	N	N	60	.	.
NC_042536.1	6390516	10861_14_N/N_15_comp	N	N	60	.	.
NC_042536.1	6801185	84883_68_N/N_69	N	N	60	.	.
NC_042536.1	7033100	123277_53_N/N_54	N	N	60	.	.
NC_042536.1	7146995	65445_66_N/N_67_comp	N	N	60	.	.
NC_042536.1	7147044	65445_17_N/N_18_comp	N	N	60	.	.
NC_042536.1	7147141	39991_83_N/N_84	N	N	47	.	.
NC_042536.1	7156555	18836_18_N/N_19	N	N	60	.	.
NC_042536.1	7346241	119470_67_N/N_68_comp	N	N	60	.	.
NC_042536.1	7721626	120369_63_N/N_64	N	N	60	.	.
NC_042536.1	8100563	80029_23_N/N_24	N	N	60	.	.
NC_042536.1	8151734	73745_30_N/N_31	N	N	11	.	.
NC_042536.1	8151736	42916_32_N/N_33	N	N	38	.	.
NC_042536.1	8322064	31956_32_N/N_33_comp	N	N	38	.	.
NC_042536.1	8322138	58313_45_N/N_46	N	N	42	.	.
NC_042536.1	8419747	78945_67_N/N_68	N	N	60	.	.
NC_042536.1	8419758	70864_78_N/N_79	N	N	60	.	.
NC_042536.1	8572441	73633_92_N/N_93_comp	N	N	58	.	.
NC_042536.1	8771422	34829_61_N/N_62_comp	N	N	60	.	.
NC_042536.1	8771513	24828_33_N/N_34	N	N	60	.	.
NC_042536.1	9022688	16104_11_N/N_12	N	N	60	.	.
NC_042536.1	9258394	80019_11_N/N_12	N	N	60	.	.
NC_042536.1	9836684	51165_87_N/N_88_comp	N	N	60	.	.
NC_042536.1	9872544	91667_42_N/N_43	N	N	60	.	.
NC_042536.1	10170575	113765_81_N/N_82	N	N	60	.	.
NC_042536.1	10205247	32118_47_N/N_48	N	N	60	.	.
NC_042536.1	10498192	34555_29_N/N_30_comp	N	N	60	.	.
NC_042536.1	10498195	34555_26_N/N_27_comp	N	N	60	.	.
NC_042536.1	10498242	23308_24_N/N_25	N	N	60	.	.
NC_042536.1	10635431	81281_68_N/N_69_comp	N	N	60	.	.
NC_042536.1	10894013	72126_88_N/N_89_comp	N	N	60	.	.
NC_042536.1	10995116	15186_81_N/N_82	N	N	60	.	.
NC_042536.1	11016556	18446_84_N/N_85	N	N	60	.	.
NC_042536.1	11465689	15956_26_N/N_27_comp	N	N	60	.	.
NC_042536.1	12033221	51408_55_N/N_56	N	N	58	.	.
NC_042536.1	12227360	103224_54_N/N_55	N	N	60	.	.
NC_042536.1	12276478	31592_75_N/N_76	N	N	50	.	.
NC_042536.1	13322008	6917_59_N/N_60_comp	N	N	60	.	.
NC_042536.1	13389515	104611_79_N/N_80	N	N	25	.	.
NC_042536.1	13505149	32395_84_N/N_85_comp	N	N	58	.	.
NC_042536.1	13739468	121693_17_N/N_18	N	N	47	.	.
NC_042536.1	13752880	123449_6_N/N_7	N	N	60	.	.
NC_042536.1	13806320	73367_61_N/N_62	N	N	60	.	.
NC_042536.1	13989736	91017_72_N/N_73	N	N	44	.	.
NC_042536.1	14034613	68619_64_N/N_65	N	N	60	.	.
NC_042536.1	14086117	70343_62_N/N_63_comp	N	N	50	.	.
NC_042536.1	14365260	46003_19_N/N_20_comp	N	N	60	.	.
NC_042536.1	14386980	30089_50_N/N_51	N	N	60	.	.
NC_042536.1	14945063	65455_23_N/N_24_comp	N	N	60	.	.
NC_042536.1	15043221	54702_88_N/N_89	N	N	60	.	.
NC_042536.1	15138879	38288_6_N/N_7_comp	N	N	60	.	.
NC_042536.1	15421436	10139_38_N/N_39	N	N	60	.	.
NC_042536.1	16029128	35184_65_N/N_66_comp	N	N	60	.	.
NC_042536.1	16078002	100658_29_N/N_30	N	N	37	.	.
NC_042536.1	16162935	49685_61_N/N_62	N	N	60	.	.
NC_042536.1	16280574	9924_40_N/N_41	N	N	60	.	.
NC_042536.1	16324209	43373_6_N/N_7_comp	N	N	60	.	.
NC_042536.1	16324282	60960_70_N/N_71	N	N	60	.	.
NC_042536.1	17110609	86471_91_N/N_92	N	N	54	.	.
NC_042536.1	17221083	13083_58_N/N_59_comp	N	N	60	.	.
NC_042536.1	17790593	29422_88_N/N_89_comp	N	N	60	.	.
NC_042536.1	18356162	27891_88_N/N_89_comp	N	N	60	.	.
NC_042536.1	18694659	91984_45_N/N_46_comp	N	N	60	.	.
NC_042536.1	18802896	66417_71_N/N_72_comp	N	N	60	.	.
NC_042536.1	18802924	80115_43_N/N_44_comp	N	N	60	.	.
NC_042536.1	18871119	91573_50_N/N_51	N	N	60	.	.
NC_042536.1	19859023	26870_46_N/N_47_comp	N	N	60	.	.
NC_042536.1	19896949	79660_17_N/N_18	N	N	60	.	.
NC_042536.1	19977337	113558_74_N/N_75_comp	N	N	60	.	.
NC_042536.1	20117376	37769_46_N/N_47_comp	N	N	60	.	.
NC_042536.1	20667642	46016_73_N/N_74	N	N	58	.	.
NC_042536.1	20690409	18612_17_N/N_18_comp	N	N	60	.	.
NC_042536.1	20845685	36404_42_N/N_43_comp	N	N	60	.	.
NC_042536.1	20845788	113643_64_N/N_65	N	N	60	.	.
NC_042536.1	20919480	15466_77_N/N_78_comp	N	N	60	.	.
NC_042536.1	20984884	68684_77_N/N_78	N	N	60	.	.
NC_042536.1	20988218	121557_46_N/N_47_comp	N	N	60	.	.
NC_042536.1	20988315	124947_54_N/N_55	N	N	60	.	.
NC_042536.1	21132009	54466_29_N/N_30_comp	N	N	60	.	.
NC_042536.1	21132113	99114_78_N/N_79	N	N	60	.	.
NC_042536.1	21172642	653_93_N/N_94_comp	N	N	60	.	.
NC_042536.1	21374239	24034_40_N/N_41	N	N	60	.	.
NC_042536.1	21487709	18826_43_N/N_44	N	N	60	.	.
NC_042536.1	21517182	111031_88_N/N_89	N	N	60	.	.
NC_042536.1	21538907	60155_11_N/N_12_comp	N	N	26	.	.
NC_042536.1	21559092	68372_34_N/N_35	N	N	60	.	.
NC_042536.1	21658760	43492_86_N/N_87_comp	N	N	60	.	.
NC_042536.1	21688883	88892_51_N/N_52_comp	N	N	60	.	.
NC_042536.1	21743987	28980_83_N/N_84_comp	N	N	60	.	.
NC_042536.1	21821776	54052_86_N/N_87_comp	N	N	60	.	.
NC_042536.1	22641249	56743_44_N/N_45	N	N	37	.	.
NC_042536.1	22765848	40461_27_N/N_28_comp	N	N	58	.	.
NC_042536.1	22765917	10928_45_N/N_46	N	N	60	.	.
NC_042536.1	22801811	20492_47_N/N_48	N	N	39	.	.
NC_042536.1	23027842	32698_27_N/N_28	N	N	60	.	.
NC_042536.1	23294164	77134_70_N/N_71	N	N	60	.	.
NC_042536.1	23555896	10037_93_N/N_94_comp	N	N	60	.	.
NC_042536.1	23977886	23583_85_N/N_86	N	N	60	.	.
NC_042536.1	24286893	16972_36_N/N_37_comp	N	N	47	.	.
NC_042536.1	24399035	83008_16_N/N_17	N	N	60	.	.
NC_042536.1	24412463	40986_65_N/N_66_comp	N	N	60	.	.
NC_042536.1	24704776	82762_44_N/N_45_comp	N	N	60	.	.
NC_042536.1	24738277	36890_34_N/N_35_comp	N	N	60	.	.
NC_042536.1	25230604	7615_68_N/N_69	N	N	60	.	.
NC_042536.1	25274095	113294_6_N/N_7_comp	N	N	47	.	.
NC_042536.1	25394816	100413_31_N/N_32_comp	N	N	60	.	.
NC_042536.1	25972871	39614_11_N/N_12	N	N	60	.	.
NC_042536.1	25993319	15731_11_N/N_12	N	N	60	.	.
NC_042536.1	26222809	120668_61_N/N_62_comp	N	N	60	.	.
NC_042536.1	26386072	7411_19_N/N_20	N	N	60	.	.
NC_042536.1	26394854	66847_49_N/N_50_comp	N	N	60	.	.
NC_042536.1	26684949	110756_86_N/N_87_comp	N	N	60	.	.
NC_042536.1	26829080	12220_67_N/N_68	N	N	60	.	.
NC_042536.1	26959531	16253_18_N/N_19	N	N	60	.	.
NC_042536.1	26959569	73077_56_N/N_57	N	N	60	.	.
NC_042536.1	27243436	2779_39_N/N_40	N	N	60	.	.
NC_042536.1	28392493	118855_28_N/N_29_comp	N	N	60	.	.
NC_042536.1	28527471	115567_30_N/N_31_comp	N	N	60	.	.
NC_042536.1	28527506	95708_8_N/N_9	N	N	60	.	.
NC_042536.1	28538585	24230_41_N/N_42_comp	N	N	60	.	.
NC_042536.1	28692067	116029_33_N/N_34	N	N	60	.	.
NC_042536.1	28766502	14264_13_N/N_14_comp	N	N	32	.	.
NC_042536.1	28774580	86716_51_N/N_52_comp	N	N	53	.	.
NC_042536.1	29237992	26256_58_N/N_59	N	N	60	.	.
NC_042536.1	29568399	66048_75_N/N_76	N	N	56	.	.
NC_042536.1	29844277	47175_65_N/N_66	N	N	60	.	.
NC_042536.1	30233996	35055_24_N/N_25_comp	N	N	60	.	.
NC_042536.1	30306899	114290_50_N/N_51	N	N	22	.	.
NC_042536.1	30389261	83517_35_N/N_36_comp	N	N	60	.	.
NC_042536.1	30538711	8824_89_N/N_90_comp	N	N	60	.	.
NC_042536.1	30607596	48315_69_N/N_70	N	N	60	.	.
NC_042536.1	30717598	38586_26_N/N_27	N	N	60	.	.
NC_042536.1	30717610	38586_38_N/N_39	N	N	60	.	.
NC_042536.1	30724233	122318_64_N/N_65	N	N	60	.	.
NC_042536.1	30920437	10435_34_N/N_35_comp	N	N	60	.	.
NC_042536.1	30920504	86823_36_N/N_37	N	N	60	.	.
NC_042536.1	30976908	5546_78_N/N_79_comp	N	N	24	.	.
NC_042536.1	30977005	72482_22_N/N_23	N	N	60	.	.
NC_042536.1	31061119	14103_64_N/N_65	N	N	60	.	.
NC_042536.1	31108688	119389_23_N/N_24_comp	N	N	60	.	.
NC_042536.1	31109387	23050_24_N/N_25	N	N	60	.	.
NC_042536.1	31331782	36012_34_N/N_35_comp	N	N	60	.	.
NC_042536.1	31440311	4722_55_N/N_56_comp	N	N	60	.	.
NC_042536.1	31553592	10118_56_N/N_57	N	N	60	.	.
NC_042536.1	31749863	44094_45_N/N_46	N	N	60	.	.
NC_042536.1	31988127	79013_31_N/N_32_comp	N	N	60	.	.
NC_042536.1	31988243	27656_92_N/N_93	N	N	60	.	.
NC_042536.1	32270041	61575_75_N/N_76	N	N	60	.	.
NC_042536.1	32424669	40175_10_N/N_11	N	N	60	.	.
NC_042536.1	32533700	7863_38_N/N_39_comp	N	N	51	.	.
NC_042536.1	32649234	26851_17_N/N_18	N	N	60	.	.
NC_042536.1	33827374	68804_91_N/N_92_comp	N	N	60	.	.
NC_042536.1	33939300	24755_81_N/N_82_comp	N	N	60	.	.
NC_042536.1	34362594	14152_31_N/N_32	N	N	60	.	.
NC_042536.1	34435039	73476_47_N/N_48_comp	N	N	60	.	.
NC_042536.1	34628305	17160_63_N/N_64	N	N	60	.	.
NC_042536.1	34707181	27599_90_N/N_91	N	N	60	.	.
NC_042536.1	34830571	24289_76_N/N_77_comp	N	N	60	.	.
NC_042536.1	34830625	11415_22_N/N_23_comp	N	N	60	.	.
NC_042536.1	35158552	26904_36_N/N_37_comp	N	N	60	.	.
NC_042536.1	35158623	16371_38_N/N_39	N	N	60	.	.
NC_042536.1	35546207	71885_11_N/N_12_comp	N	N	16	.	.
NC_042536.1	35706705	79340_68_N/N_69_comp	N	N	60	.	.
NC_042536.1	35803651	63844_27_N/N_28	N	N	60	.	.
NC_042536.1	35949361	90619_49_N/N_50	N	N	60	.	.
NC_042536.1	36288916	63694_19_N/N_20	N	N	60	.	.
NC_042536.1	36291593	78909_41_N/N_42_comp	N	N	60	.	.
NC_042536.1	36291689	108326_58_N/N_59	N	N	60	.	.
NC_042536.1	36451250	42752_49_N/N_50	N	N	60	.	.
NC_042536.1	37083996	62652_83_N/N_84_comp	N	N	60	.	.
NC_042536.1	37158186	57057_26_N/N_27	N	N	60	.	.
NC_042536.1	37158233	57057_73_N/N_74	N	N	60	.	.
NC_042536.1	37247269	36246_38_N/N_39_comp	N	N	60	.	.
NC_042536.1	37330275	39534_83_N/N_84	N	N	60	.	.
NC_042536.1	37369679	60983_7_N/N_8	N	N	60	.	.
NC_042536.1	37432351	60926_24_N/N_25_comp	N	N	60	.	.
NC_042536.1	37432357	60926_18_N/N_19_comp	N	N	60	.	.
NC_042536.1	37620489	53995_61_N/N_62_comp	N	N	60	.	.
NC_042536.1	37620899	32919_69_N/N_70	N	N	60	.	.
NC_042536.1	37821125	27815_61_N/N_62_comp	N	N	60	.	.
NC_042536.1	38212242	58115_22_N/N_23_comp	N	N	60	.	.
NC_042536.1	38212245	58115_19_N/N_20_comp	N	N	60	.	.
NC_042536.1	38366720	81229_8_N/N_9_comp	N	N	37	.	.
NC_042536.1	38767078	116797_21_N/N_22_comp	N	N	60	.	.
NC_042536.1	39165775	58650_81_N/N_82	N	N	53	.	.
NC_042536.1	39185675	61380_80_N/N_81	N	N	60	.	.
NC_042536.1	39188977	35796_81_N/N_82	N	N	60	.	.
NC_042536.1	39314351	19129_73_N/N_74	N	N	60	.	.
NC_042536.1	39314353	19129_75_N/N_76	N	N	60	.	.
NC_042536.1	39658068	71339_22_N/N_23_comp	N	N	29	.	.
NC_042536.1	40303181	42278_57_N/N_58	N	N	60	.	.
NC_042536.1	40494004	17502_72_N/N_73_comp	N	N	60	.	.
NC_042536.1	41197542	42412_87_N/N_88	N	N	60	.	.
NC_042536.1	41543625	45355_68_N/N_69_comp	N	N	60	.	.
NC_042536.1	41543655	45355_38_N/N_39_comp	N	N	60	.	.
NC_042536.1	41543751	50858_61_N/N_62	N	N	60	.	.
NC_042536.1	41746791	51735_6_N/N_7	N	N	60	.	.
NC_042536.1	41972488	120291_56_N/N_57_comp	N	N	60	.	.
NC_042536.1	42254594	45405_16_N/N_17	N	N	60	.	.
NC_042536.1	42448172	7198_37_N/N_38_comp	N	N	60	.	.
NC_042536.1	42517629	64879_62_N/N_63	N	N	60	.	.
NC_042536.1	42853187	75135_63_N/N_64	N	N	60	.	.
NC_042536.1	42999330	25791_28_N/N_29_comp	N	N	60	.	.
NC_042536.1	42999379	25195_24_N/N_25	N	N	60	.	.
NC_042536.1	43912419	29937_40_N/N_41	N	N	60	.	.
NC_042536.1	44626148	9676_37_N/N_38	N	N	60	.	.
NC_042536.1	44852394	53343_19_N/N_20_comp	N	N	60	.	.
NC_042536.1	44901330	4737_43_N/N_44	N	N	60	.	.
NC_042536.1	45259380	24933_30_N/N_31	N	N	60	.	.
NC_042536.1	45259407	24933_57_N/N_58	N	N	60	.	.
NC_042536.1	45758017	4614_36_N/N_37_comp	N	N	60	.	.
NC_042536.1	45989242	58517_47_N/N_48_comp	N	N	60	.	.
NC_042536.1	46025900	42109_43_N/N_44	N	N	60	.	.
NC_042536.1	46032720	55669_14_N/N_15	N	N	60	.	.
NC_042536.1	46454858	15799_28_N/N_29_comp	N	N	60	.	.
NC_042536.1	46546042	90948_37_N/N_38_comp	N	N	55	.	.
NC_042536.1	46694299	12004_9_N/N_10_comp	N	N	60	.	.
NC_042536.1	46891576	20759_75_N/N_76	N	N	60	.	.
NC_042536.1	47014600	86528_77_N/N_78_comp	N	N	35	.	.
NC_042536.1	47086511	23847_29_N/N_30_comp	N	N	60	.	.
NC_042536.1	47126347	5590_45_N/N_46	N	N	60	.	.
NC_042536.1	47571956	18019_52_N/N_53	N	N	60	.	.
NC_042536.1	47688824	46194_47_N/N_48_comp	N	N	38	.	.
NC_042536.1	47931276	21931_87_N/N_88_comp	N	N	60	.	.
NC_042536.1	48068843	1413_79_N/N_80	N	N	60	.	.
NC_042536.1	48214034	62343_62_N/N_63_comp	N	N	60	.	.
NC_042536.1	48214122	39461_29_N/N_30	N	N	60	.	.
NC_042536.1	48295157	26457_60_N/N_61	N	N	60	.	.
NC_042536.1	48456987	59908_88_N/N_89	N	N	60	.	.
NC_042536.1	48478694	36008_72_N/N_73_comp	N	N	35	.	.
NC_042536.1	48556135	10696_28_N/N_29_comp	N	N	60	.	.
NC_042536.1	48860684	27143_56_N/N_57_comp	N	N	60	.	.
NC_042536.1	48994312	22024_11_N/N_12_comp	N	N	60	.	.
NC_042536.1	49166222	26621_67_N/N_68	N	N	60	.	.
NC_042536.1	49534798	88525_88_N/N_89_comp	N	N	60	.	.
NC_042536.1	49676424	72860_35_N/N_36	N	N	60	.	.
NC_042536.1	49740935	56213_58_N/N_59	N	N	60	.	.
NC_042536.1	49967821	55230_56_N/N_57	N	N	60	.	.
NC_042536.1	49969306	74154_35_N/N_36_comp	N	N	55	.	.
NC_042536.1	49969358	51460_20_N/N_21	N	N	38	.	.
NC_042536.1	50037458	79338_11_N/N_12	N	N	60	.	.
NC_042536.1	50059125	9488_10_N/N_11	N	N	60	.	.
NC_042536.1	50059144	9488_29_N/N_30	N	N	60	.	.
NC_042536.1	50199563	76530_45_N/N_46	N	N	60	.	.
NC_042536.1	50277011	104459_60_N/N_61_comp	N	N	60	.	.
NC_042536.1	50573131	21414_12_N/N_13_comp	N	N	60	.	.
NC_042536.1	50986846	40366_45_N/N_46	N	N	60	.	.
NC_042536.1	51227112	78053_92_N/N_93_comp	N	N	60	.	.
NC_042536.1	51414063	80790_83_N/N_84_comp	N	N	60	.	.
NC_042536.1	51516724	13918_28_N/N_29_comp	N	N	60	.	.
NC_042536.1	51704003	115562_13_N/N_14	N	N	60	.	.
NC_042536.1	51704022	115562_32_N/N_33	N	N	60	.	.
NC_042536.1	51748537	64729_29_N/N_30	N	N	60	.	.
NC_042536.1	51840017	59741_80_N/N_81	N	N	27	.	.
NC_042536.1	51987273	111879_76_N/N_77	N	N	60	.	.
NC_042536.1	52063261	71729_55_N/N_56	N	N	60	.	.
NC_042536.1	52101198	107916_55_N/N_56_comp	N	N	60	.	.
NC_042536.1	52520635	68398_30_N/N_31_comp	N	N	60	.	.
NC_042536.1	52520746	5830_84_N/N_85	N	N	60	.	.
NC_042536.1	52609914	6685_27_N/N_28	N	N	60	.	.
NC_042536.1	52683030	105251_82_N/N_83	N	N	60	.	.
NC_042536.1	53754177	90904_33_N/N_34	N	N	60	.	.
NC_042536.1	53884932	8290_43_N/N_44	N	N	60	.	.
NC_042536.1	53947542	59343_90_N/N_91	N	N	60	.	.
NC_042536.1	54374712	20198_48_N/N_49	N	N	60	.	.
NC_042536.1	54422935	69298_38_N/N_39	N	N	60	.	.
NC_042536.1	54466987	23659_44_N/N_45_comp	N	N	60	.	.
NC_042536.1	55015700	30790_35_N/N_36_comp	N	N	60	.	.
NC_042536.1	55123663	3653_82_N/N_83_comp	N	N	60	.	.
NC_042536.1	55123729	35307_16_N/N_17_comp	N	N	60	.	.
NC_042536.1	55562573	4096_93_N/N_94	N	N	60	.	.
NC_042536.1	55692602	85739_86_N/N_87_comp	N	N	60	.	.
NC_042536.1	56005187	23948_63_N/N_64	N	N	60	.	.
NC_042536.1	56058409	4404_53_N/N_54_comp	N	N	55	.	.
NC_042536.1	56254782	36048_71_N/N_72_comp	N	N	60	.	.
NC_042536.1	56254837	85975_16_N/N_17_comp	N	N	60	.	.
NC_042536.1	56261646	11210_74_N/N_75_comp	N	N	49	.	.
NC_042536.1	56261648	11210_72_N/N_73_comp	N	N	49	.	.
NC_042536.1	56292707	74786_89_N/N_90	N	N	60	.	.
NC_042536.1	56307779	38083_53_N/N_54_comp	N	N	60	.	.
NC_042536.1	56362165	21914_7_N/N_8	N	N	60	.	.
NC_042536.1	56603122	49645_82_N/N_83_comp	N	N	60	.	.
NC_042536.1	56603270	50267_69_N/N_70	N	N	60	.	.
NC_042536.1	56793659	38041_59_N/N_60	N	N	60	.	.
NC_042536.1	57275777	65515_54_N/N_55	N	N	60	.	.
NC_042536.1	57462921	68435_30_N/N_31_comp	N	N	60	.	.
NC_042536.1	57565686	10569_45_N/N_46	N	N	60	.	.
NC_042536.1	58472302	42786_31_N/N_32_comp	N	N	60	.	.
NC_042536.1	58585302	102483_65_N/N_66	N	N	60	.	.
NC_042536.1	58867663	48497_68_N/N_69	N	N	60	.	.
NC_042536.1	58867677	48497_82_N/N_83	N	N	60	.	.
NC_042536.1	59028786	43514_85_N/N_86_comp	N	N	60	.	.
NC_042536.1	59029756	16555_53_N/N_54	N	N	60	.	.
NC_042536.1	59131965	63577_48_N/N_49_comp	N	N	60	.	.
NC_042536.1	59133870	9878_45_N/N_46	N	N	60	.	.
NC_042536.1	59178799	15098_65_N/N_66_comp	N	N	60	.	.
NC_042536.1	59369661	69146_13_N/N_14_comp	N	N	10	.	.
NC_042536.1	59369755	27413_34_N/N_35	N	N	26	.	.
NC_042536.1	59369775	27413_54_N/N_55	N	N	26	.	.
NC_042536.1	59424917	6984_73_N/N_74	N	N	60	.	.
NC_042536.1	59509345	67493_89_N/N_90_comp	N	N	60	.	.
NC_042536.1	59509514	24923_83_N/N_84	N	N	60	.	.
NC_042536.1	59556724	33980_64_N/N_65	N	N	60	.	.
NC_042536.1	59591805	67866_89_N/N_90_comp	N	N	60	.	.
NC_042536.1	59627189	90602_9_N/N_10_comp	N	N	37	.	.
NC_042536.1	59627217	12806_22_N/N_23	N	N	25	.	.
NC_042536.1	59737933	42936_50_N/N_51	N	N	60	.	.
NC_042536.1	59841411	21661_63_N/N_64	N	N	60	.	.
NC_042536.1	60163075	14147_51_N/N_52	N	N	60	.	.
NC_042536.1	60191917	34676_84_N/N_85_comp	N	N	60	.	.
NC_042536.1	60283223	103728_14_N/N_15_comp	N	N	60	.	.
NC_042536.1	60283254	39474_20_N/N_21	N	N	60	.	.
NC_042536.1	60299496	4872_18_N/N_19_comp	N	N	60	.	.
NC_042536.1	60299542	37564_31_N/N_32	N	N	35	.	.
NC_042536.1	60397735	15870_86_N/N_87_comp	N	N	60	.	.
NC_042536.1	60491090	55318_17_N/N_18	N	N	60	.	.
NC_042536.1	60491133	60411_60_N/N_61	N	N	60	.	.
NC_042536.1	60552744	32028_54_N/N_55_comp	N	N	43	.	.
NC_042536.1	60552780	85214_18_N/N_19_comp	N	N	42	.	.
NC_042536.1	60939839	5874_10_N/N_11	N	N	60	.	.
NC_042536.1	61003425	53982_70_N/N_71_comp	N	N	60	.	.
NC_042536.1	61046974	5740_50_N/N_51	N	N	60	.	.
NC_042536.1	61136093	82690_29_N/N_30	N	N	60	.	.
NC_042537.1	5024	26250_67_N/N_68	N	N	60	.	.
NC_042537.1	27328	11421_50_N/N_51	N	N	60	.	.
NC_042537.1	29866	70415_9_N/N_10_comp	N	N	60	.	.
NC_042537.1	29867	70415_8_N/N_9_comp	N	N	60	.	.
NC_042537.1	29897	46136_25_N/N_26	N	N	60	.	.
NC_042537.1	29950	46136_78_N/N_79	N	N	60	.	.
NC_042537.1	72947	113815_76_N/N_77_comp	N	N	60	.	.
NC_042537.1	72986	113815_37_N/N_38_comp	N	N	60	.	.
NC_042537.1	73010	113815_13_N/N_14_comp	N	N	60	.	.
NC_042537.1	95944	44427_10_N/N_11_comp	N	N	60	.	.
NC_042537.1	219561	117800_88_N/N_89	N	N	60	.	.
NC_042537.1	371572	83097_56_N/N_57_comp	N	N	58	.	.
NC_042537.1	481685	18661_73_N/N_74_comp	N	N	60	.	.
NC_042537.1	481827	2568_72_N/N_73	N	N	60	.	.
NC_042537.1	702945	21675_25_N/N_26	N	N	60	.	.
NC_042537.1	1009042	120755_12_N/N_13	N	N	60	.	.
NC_042537.1	1047888	105852_89_N/N_90	N	N	54	.	.
NC_042537.1	1321763	57334_88_N/N_89	N	N	60	.	.
NC_042537.1	1718893	85554_16_N/N_17	N	N	60	.	.
NC_042537.1	1907754	29424_24_N/N_25_comp	N	N	60	.	.
NC_042537.1	1907820	115400_45_N/N_46	N	N	60	.	.
NC_042537.1	1955382	88744_70_N/N_71_comp	N	N	60	.	.
NC_042537.1	2016394	89951_61_N/N_62_comp	N	N	60	.	.
NC_042537.1	2079385	28869_74_N/N_75_comp	N	N	60	.	.
NC_042537.1	2269571	48445_86_N/N_87_comp	N	N	60	.	.
NC_042537.1	2941170	58315_85_N/N_86	N	N	60	.	.
NC_042537.1	3244465	45175_9_N/N_10_comp	N	N	60	.	.
NC_042537.1	3247578	61789_37_N/N_38_comp	N	N	60	.	.
NC_042537.1	3316746	8_68_N/N_69	N	N	60	.	.
NC_042537.1	3599763	52185_51_N/N_52	N	N	25	.	.
NC_042537.1	3599770	52185_58_N/N_59	N	N	25	.	.
NC_042537.1	3716227	60378_72_N/N_73_comp	N	N	60	.	.
NC_042537.1	3716315	34134_19_N/N_20	N	N	60	.	.
NC_042537.1	3773713	17059_65_N/N_66_comp	N	N	60	.	.
NC_042537.1	3852529	23428_35_N/N_36	N	N	60	.	.
NC_042537.1	4027846	12202_21_N/N_22	N	N	60	.	.
NC_042537.1	4488997	118118_7_N/N_8_comp	N	N	60	.	.
NC_042537.1	4991757	68445_87_N/N_88_comp	N	N	60	.	.
NC_042537.1	4991907	15364_67_N/N_68	N	N	60	.	.
NC_042537.1	5232016	36686_26_N/N_27	N	N	60	.	.
NC_042537.1	5682769	30229_81_N/N_82_comp	N	N	60	.	.
NC_042537.1	5686946	87809_25_N/N_26	N	N	60	.	.
NC_042537.1	5875942	71035_33_N/N_34_comp	N	N	39	.	.
NC_042537.1	6088376	23762_92_N/N_93	N	N	60	.	.
NC_042537.1	6159279	44745_60_N/N_61_comp	N	N	60	.	.
NC_042537.1	6174285	14811_83_N/N_84	N	N	48	.	.
NC_042537.1	6640124	67494_8_N/N_9_comp	N	N	60	.	.
NC_042537.1	7075957	31833_89_N/N_90	N	N	53	.	.
NC_042537.1	7225340	113363_84_N/N_85_comp	N	N	60	.	.
NC_042537.1	7265098	103450_55_N/N_56_comp	N	N	60	.	.
NC_042537.1	7313971	116497_16_N/N_17	N	N	60	.	.
NC_042537.1	7488200	115521_59_N/N_60_comp	N	N	60	.	.
NC_042537.1	7658218	67624_62_N/N_63	N	N	60	.	.
NC_042537.1	7718171	18896_13_N/N_14_comp	N	N	60	.	.
NC_042537.1	7730591	36168_74_N/N_75	N	N	60	.	.
NC_042537.1	8043087	46018_35_N/N_36_comp	N	N	60	.	.
NC_042537.1	8426119	16599_46_N/N_47	N	N	52	.	.
NC_042537.1	8433313	44121_32_N/N_33_comp	N	N	60	.	.
NC_042537.1	8473952	27595_11_N/N_12_comp	N	N	60	.	.
NC_042537.1	8501367	63605_91_N/N_92	N	N	60	.	.
NC_042537.1	8577535	32208_23_N/N_24_comp	N	N	60	.	.
NC_042537.1	8810123	18339_87_N/N_88_comp	N	N	60	.	.
NC_042537.1	8810224	69502_17_N/N_18	N	N	60	.	.
NC_042537.1	8875063	120871_38_N/N_39_comp	N	N	60	.	.
NC_042537.1	9031941	3542_86_N/N_87	N	N	60	.	.
NC_042537.1	9140616	12203_20_N/N_21	N	N	60	.	.
NC_042537.1	9194338	39551_54_N/N_55_comp	N	N	49	.	.
NC_042537.1	9363358	68392_21_N/N_22_comp	N	N	60	.	.
NC_042537.1	9363457	115122_81_N/N_82	N	N	60	.	.
NC_042537.1	9372898	19993_79_N/N_80_comp	N	N	60	.	.
NC_042537.1	9584771	75811_68_N/N_69_comp	N	N	32	.	.
NC_042537.1	10317492	40599_55_N/N_56	N	N	60	.	.
NC_042537.1	10569047	40709_73_N/N_74_comp	N	N	44	.	.
NC_042537.1	10926755	61940_27_N/N_28_comp	N	N	60	.	.
NC_042537.1	11056797	33756_17_N/N_18	N	N	60	.	.
NC_042537.1	11056847	36696_67_N/N_68	N	N	60	.	.
NC_042537.1	11551553	42040_74_N/N_75	N	N	60	.	.
NC_042537.1	12281194	33640_53_N/N_54_comp	N	N	60	.	.
NC_042537.1	12305720	13215_56_N/N_57_comp	N	N	60	.	.
NC_042537.1	13011001	36394_93_N/N_94	N	N	60	.	.
NC_042537.1	13474220	36173_23_N/N_24	N	N	60	.	.
NC_042537.1	13885576	66232_61_N/N_62	N	N	60	.	.
NC_042537.1	13887089	24228_15_N/N_16	N	N	60	.	.
NC_042537.1	14645267	71325_78_N/N_79_comp	N	N	50	.	.
NC_042537.1	14741004	11911_81_N/N_82	N	N	60	.	.
NC_042537.1	14938755	55286_93_N/N_94	N	N	60	.	.
NC_042537.1	15244448	9486_85_N/N_86	N	N	60	.	.
NC_042537.1	15253798	62111_48_N/N_49_comp	N	N	60	.	.
NC_042537.1	15253900	108339_57_N/N_58	N	N	60	.	.
NC_042537.1	15268963	24286_89_N/N_90_comp	N	N	60	.	.
NC_042537.1	16013453	21852_57_N/N_58	N	N	60	.	.
NC_042537.1	16032822	22451_91_N/N_92	N	N	31	.	.
NC_042537.1	16035451	54759_79_N/N_80	N	N	60	.	.
NC_042537.1	16052983	2741_26_N/N_27	N	N	60	.	.
NC_042537.1	16141528	93070_81_N/N_82_comp	N	N	60	.	.
NC_042537.1	16465678	74067_76_N/N_77_comp	N	N	60	.	.
NC_042537.1	16796997	76771_75_N/N_76	N	N	60	.	.
NC_042537.1	17236170	71483_26_N/N_27	N	N	60	.	.
NC_042537.1	17611675	62100_29_N/N_30_comp	N	N	60	.	.
NC_042537.1	17867962	80212_71_N/N_72	N	N	60	.	.
NC_042537.1	18092505	117809_87_N/N_88	N	N	60	.	.
NC_042537.1	18308231	25204_90_N/N_91	N	N	60	.	.
NC_042537.1	18359919	33088_35_N/N_36_comp	N	N	60	.	.
NC_042537.1	18983923	16375_43_N/N_44	N	N	60	.	.
NC_042537.1	19615249	40339_6_N/N_7	N	N	60	.	.
NC_042537.1	19788838	53206_37_N/N_38_comp	N	N	60	.	.
NC_042537.1	19788946	34503_74_N/N_75	N	N	60	.	.
NC_042537.1	19996014	89462_46_N/N_47	N	N	60	.	.
NC_042537.1	19996045	89462_77_N/N_78	N	N	60	.	.
NC_042537.1	20202031	113408_86_N/N_87_comp	N	N	60	.	.
NC_042537.1	20212645	96745_52_N/N_53_comp	N	N	60	.	.
NC_042537.1	20302479	13938_34_N/N_35_comp	N	N	60	.	.
NC_042537.1	20302580	35045_70_N/N_71	N	N	60	.	.
NC_042537.1	20367096	13366_24_N/N_25_comp	N	N	60	.	.
NC_042537.1	20429752	3572_8_N/N_9_comp	N	N	52	.	.
NC_042537.1	20836811	119548_63_N/N_64	N	N	60	.	.
NC_042537.1	21355377	4550_73_N/N_74	N	N	60	.	.
NC_042537.1	22132894	12457_88_N/N_89_comp	N	N	60	.	.
NC_042537.1	22689448	61481_79_N/N_80_comp	N	N	58	.	.
NC_042537.1	22815887	31199_25_N/N_26	N	N	60	.	.
NC_042537.1	23344840	71357_57_N/N_58_comp	N	N	60	.	.
NC_042537.1	23681630	6247_14_N/N_15_comp	N	N	60	.	.
NC_042537.1	24145683	70805_47_N/N_48	N	N	60	.	.
NC_042537.1	24273932	72051_86_N/N_87_comp	N	N	60	.	.
NC_042537.1	24580734	8027_6_N/N_7_comp	N	N	60	.	.
NC_042537.1	24815790	19750_12_N/N_13_comp	N	N	60	.	.
NC_042537.1	25047283	43051_7_N/N_8	N	N	60	.	.
NC_042537.1	25344860	78942_73_N/N_74_comp	N	N	60	.	.
NC_042537.1	25533051	62243_91_N/N_92_comp	N	N	60	.	.
NC_042537.1	25547703	73075_62_N/N_63	N	N	60	.	.
NC_042537.1	25573494	77726_23_N/N_24_comp	N	N	60	.	.
NC_042537.1	25579616	66015_34_N/N_35_comp	N	N	60	.	.
NC_042537.1	25579620	42134_30_N/N_31_comp	N	N	60	.	.
NC_042537.1	25794784	26316_77_N/N_78	N	N	38	.	.
NC_042537.1	26280530	30755_77_N/N_78_comp	N	N	60	.	.
NC_042537.1	26317210	8886_6_N/N_7_comp	N	N	29	.	.
NC_042537.1	26317232	48839_19_N/N_20	N	N	60	.	.
NC_042537.1	26460683	45847_49_N/N_50_comp	N	N	40	.	.
NC_042537.1	26674899	32217_29_N/N_30	N	N	60	.	.
NC_042537.1	26776100	45146_86_N/N_87_comp	N	N	60	.	.
NC_042537.1	26776105	72165_81_N/N_82_comp	N	N	60	.	.
NC_042537.1	27202374	84975_63_N/N_64	N	N	60	.	.
NC_042537.1	27656260	17792_84_N/N_85_comp	N	N	60	.	.
NC_042537.1	27745738	35686_89_N/N_90	N	N	60	.	.
NC_042537.1	28273428	69634_54_N/N_55_comp	N	N	60	.	.
NC_042537.1	28273429	39068_53_N/N_54_comp	N	N	60	.	.
NC_042537.1	28273537	12462_58_N/N_59	N	N	60	.	.
NC_042537.1	28298592	34054_76_N/N_77_comp	N	N	60	.	.
NC_042537.1	28298677	39666_12_N/N_13	N	N	60	.	.
NC_042537.1	28550559	47596_79_N/N_80_comp	N	N	54	.	.
NC_042537.1	28565559	65041_58_N/N_59	N	N	23	.	.
NC_042537.1	28567926	111086_31_N/N_32_comp	N	N	60	.	.
NC_042537.1	28649286	50824_6_N/N_7	N	N	60	.	.
NC_042537.1	28649290	50824_10_N/N_11	N	N	60	.	.
NC_042537.1	28745336	93982_31_N/N_32	N	N	60	.	.
NC_042537.1	28772419	53537_11_N/N_12	N	N	60	.	.
NC_042537.1	28772434	53537_26_N/N_27	N	N	60	.	.
NC_042537.1	28850965	13430_25_N/N_26_comp	N	N	60	.	.
NC_042537.1	28895557	140881_45_N/N_46	N	N	60	.	.
NC_042537.1	29062771	21623_8_N/N_9_comp	N	N	60	.	.
NC_042537.1	29632208	37909_59_N/N_60	N	N	60	.	.
NC_042537.1	29648157	88112_12_N/N_13_comp	N	N	60	.	.
NC_042537.1	29648207	100871_41_N/N_42	N	N	49	.	.
NC_042537.1	29726202	16347_37_N/N_38_comp	N	N	60	.	.
NC_042537.1	29969272	57045_70_N/N_71	N	N	60	.	.
NC_042537.1	29969273	57045_71_N/N_72	N	N	60	.	.
NC_042537.1	29982700	65801_31_N/N_32_comp	N	N	60	.	.
NC_042537.1	30085028	114412_57_N/N_58_comp	N	N	60	.	.
NC_042537.1	30085125	1352_43_N/N_44	N	N	60	.	.
NC_042537.1	30257143	13693_16_N/N_17	N	N	60	.	.
NC_042537.1	30257170	51328_43_N/N_44	N	N	60	.	.
NC_042537.1	30288392	57593_38_N/N_39	N	N	60	.	.
NC_042537.1	30421381	62346_39_N/N_40	N	N	60	.	.
NC_042537.1	30433292	38498_82_N/N_83	N	N	60	.	.
NC_042537.1	31268535	52611_17_N/N_18_comp	N	N	60	.	.
NC_042537.1	31540713	113331_75_N/N_76	N	N	14	.	.
NC_042537.1	31806625	79686_21_N/N_22	N	N	60	.	.
NC_042537.1	31914283	43323_89_N/N_90_comp	N	N	60	.	.
NC_042537.1	31940996	13116_73_N/N_74_comp	N	N	60	.	.
NC_042537.1	31950077	20120_70_N/N_71_comp	N	N	37	.	.
NC_042537.1	32018224	37614_54_N/N_55_comp	N	N	60	.	.
NC_042537.1	32042528	24595_42_N/N_43_comp	N	N	60	.	.
NC_042537.1	32042652	7573_85_N/N_86	N	N	60	.	.
NC_042537.1	32162351	104873_16_N/N_17	N	N	60	.	.
NC_042537.1	32481725	45631_6_N/N_7	N	N	60	.	.
NC_042537.1	32839185	29345_60_N/N_61_comp	N	N	60	.	.
NC_042537.1	32841317	80708_70_N/N_71	N	N	60	.	.
NC_042537.1	32962362	91685_38_N/N_39_comp	N	N	60	.	.
NC_042537.1	32962429	26750_32_N/N_33	N	N	60	.	.
NC_042537.1	32977631	85403_66_N/N_67_comp	N	N	59	.	.
NC_042537.1	33003703	2553_59_N/N_60_comp	N	N	60	.	.
NC_042537.1	33017463	35754_21_N/N_22	N	N	60	.	.
NC_042537.1	34616021	48358_22_N/N_23_comp	N	N	60	.	.
NC_042537.1	34804967	35364_18_N/N_19_comp	N	N	60	.	.
NC_042537.1	34959276	23492_83_N/N_84_comp	N	N	60	.	.
NC_042537.1	35061308	16865_81_N/N_82_comp	N	N	60	.	.
NC_042537.1	35061395	38013_9_N/N_10	N	N	60	.	.
NC_042537.1	35307426	69645_74_N/N_75	N	N	60	.	.
NC_042537.1	35324027	70057_71_N/N_72_comp	N	N	60	.	.
NC_042537.1	35516218	103501_27_N/N_28	N	N	60	.	.
NC_042537.1	35549155	99406_44_N/N_45_comp	N	N	60	.	.
NC_042537.1	35549157	31127_42_N/N_43_comp	N	N	60	.	.
NC_042537.1	35661167	35700_27_N/N_28	N	N	60	.	.
NC_042537.1	35862113	15437_34_N/N_35	N	N	60	.	.
NC_042537.1	36016470	42413_15_N/N_16_comp	N	N	54	.	.
NC_042537.1	36647293	62913_56_N/N_57_comp	N	N	60	.	.
NC_042537.1	36647316	62913_33_N/N_34_comp	N	N	60	.	.
NC_042537.1	36647323	62913_26_N/N_27_comp	N	N	60	.	.
NC_042537.1	36773107	60708_77_N/N_78_comp	N	N	60	.	.
NC_042537.1	36773195	31937_14_N/N_15	N	N	60	.	.
NC_042537.1	36998960	107382_31_N/N_32_comp	N	N	60	.	.
NC_042537.1	37166766	86949_62_N/N_63_comp	N	N	60	.	.
NC_042537.1	37258877	81899_89_N/N_90_comp	N	N	60	.	.
NC_042537.1	37362136	2043_25_N/N_26_comp	N	N	60	.	.
NC_042537.1	37778337	39509_65_N/N_66	N	N	60	.	.
NC_042537.1	37847768	5886_6_N/N_7_comp	N	N	60	.	.
NC_042537.1	37946347	19614_29_N/N_30	N	N	60	.	.
NC_042537.1	37968041	100943_34_N/N_35	N	N	60	.	.
NC_042537.1	38099299	19656_60_N/N_61	N	N	60	.	.
NC_042537.1	38177696	3436_66_N/N_67_comp	N	N	60	.	.
NC_042537.1	38486084	73212_74_N/N_75_comp	N	N	60	.	.
NC_042537.1	38674049	119256_82_N/N_83_comp	N	N	60	.	.
NC_042537.1	38997023	31021_38_N/N_39_comp	N	N	60	.	.
NC_042537.1	39207339	3980_37_N/N_38	N	N	60	.	.
NC_042537.1	39301659	20113_75_N/N_76	N	N	60	.	.
NC_042537.1	39729843	59462_35_N/N_36	N	N	60	.	.
NC_042537.1	39754845	38997_34_N/N_35	N	N	60	.	.
NC_042537.1	39971284	23805_33_N/N_34	N	N	60	.	.
NC_042537.1	40323679	39476_16_N/N_17_comp	N	N	60	.	.
NC_042537.1	40533419	64379_64_N/N_65_comp	N	N	60	.	.
NC_042537.1	40550554	67016_81_N/N_82	N	N	60	.	.
NC_042537.1	40765546	63449_47_N/N_48	N	N	60	.	.
NC_042537.1	41590813	6588_91_N/N_92_comp	N	N	60	.	.
NC_042537.1	41590975	75212_74_N/N_75	N	N	60	.	.
NC_042537.1	41674919	74522_73_N/N_74_comp	N	N	44	.	.
NC_042537.1	41752820	110008_25_N/N_26_comp	N	N	10	.	.
NC_042537.1	41752821	110008_24_N/N_25_comp	N	N	10	.	.
NC_042537.1	41753152	54362_90_N/N_91	N	N	60	.	.
NC_042537.1	42097458	11915_72_N/N_73_comp	N	N	60	.	.
NC_042537.1	42299054	22552_8_N/N_9_comp	N	N	60	.	.
NC_042537.1	42518968	108944_34_N/N_35	N	N	60	.	.
NC_042537.1	42742600	112469_55_N/N_56_comp	N	N	60	.	.
NC_042537.1	42800034	23020_64_N/N_65_comp	N	N	60	.	.
NC_042537.1	42849921	38981_57_N/N_58_comp	N	N	60	.	.
NC_042537.1	43160953	112485_79_N/N_80	N	N	60	.	.
NC_042537.1	43244290	65211_75_N/N_76_comp	N	N	60	.	.
NC_042537.1	43966545	12753_19_N/N_20_comp	N	N	60	.	.
NC_042537.1	44260647	89164_46_N/N_47_comp	N	N	37	.	.
NC_042537.1	44432853	105886_63_N/N_64	N	N	60	.	.
NC_042537.1	44610537	60699_7_N/N_8_comp	N	N	44	.	.
NC_042537.1	44771448	75377_55_N/N_56	N	N	60	.	.
NC_042537.1	44976982	87865_71_N/N_72_comp	N	N	60	.	.
NC_042537.1	45123099	22093_27_N/N_28_comp	N	N	60	.	.
NC_042537.1	45470280	88041_67_N/N_68_comp	N	N	60	.	.
NC_042537.1	45470377	49740_33_N/N_34	N	N	60	.	.
NC_042537.1	45772017	46876_87_N/N_88	N	N	60	.	.
NC_042537.1	45903222	20758_54_N/N_55_comp	N	N	60	.	.
NC_042537.1	45934247	18647_14_N/N_15_comp	N	N	60	.	.
NC_042537.1	46461854	89985_18_N/N_19	N	N	60	.	.
NC_042537.1	46597690	3009_53_N/N_54	N	N	60	.	.
NC_042537.1	46907188	82529_75_N/N_76_comp	N	N	60	.	.
NC_042537.1	46961885	19353_27_N/N_28	N	N	60	.	.
NC_042537.1	47154718	95089_12_N/N_13_comp	N	N	60	.	.
NC_042537.1	47358047	26754_69_N/N_70_comp	N	N	37	.	.
NC_042537.1	47358198	15155_85_N/N_86	N	N	60	.	.
NC_042537.1	47588310	110995_7_N/N_8	N	N	60	.	.
NC_042537.1	47657589	39757_56_N/N_57_comp	N	N	60	.	.
NC_042537.1	48097745	34325_46_N/N_47	N	N	60	.	.
NC_042537.1	48566326	51570_29_N/N_30_comp	N	N	60	.	.
NC_042537.1	48603538	48639_53_N/N_54_comp	N	N	60	.	.
NC_042537.1	48666911	1389_83_N/N_84_comp	N	N	60	.	.
NC_042537.1	49149625	48883_51_N/N_52	N	N	60	.	.
NC_042537.1	49413184	74871_34_N/N_35_comp	N	N	60	.	.
NC_042537.1	49654977	46982_20_N/N_21	N	N	27	.	.
NC_042537.1	49854497	67509_74_N/N_75	N	N	60	.	.
NC_042537.1	50156836	67076_18_N/N_19_comp	N	N	60	.	.
NC_042537.1	50240069	26905_51_N/N_52	N	N	60	.	.
NC_042537.1	50254847	85411_23_N/N_24	N	N	60	.	.
NC_042537.1	50312669	46688_75_N/N_76_comp	N	N	60	.	.
NC_042537.1	50312796	34616_55_N/N_56	N	N	60	.	.
NC_042537.1	50626771	57761_79_N/N_80_comp	N	N	60	.	.
NC_042537.1	50841212	39729_29_N/N_30_comp	N	N	26	.	.
NC_042537.1	51185679	17745_25_N/N_26	N	N	60	.	.
NC_042537.1	51210558	38741_71_N/N_72	N	N	60	.	.
NC_042537.1	51281253	31644_28_N/N_29_comp	N	N	60	.	.
NC_042537.1	51281361	103805_83_N/N_84	N	N	36	.	.
NC_042537.1	51398873	47201_29_N/N_30_comp	N	N	60	.	.
NC_042537.1	51462350	54988_40_N/N_41	N	N	60	.	.
NC_042537.1	51801440	33542_30_N/N_31	N	N	60	.	.
NC_042537.1	51801476	33542_66_N/N_67	N	N	60	.	.
NC_042537.1	52090028	33674_90_N/N_91_comp	N	N	60	.	.
NC_042537.1	52388011	620_46_N/N_47	N	N	60	.	.
NC_042537.1	52768628	77715_24_N/N_25	N	N	60	.	.
NC_042537.1	52962154	36586_28_N/N_29	N	N	60	.	.
NC_042537.1	52989485	3044_34_N/N_35_comp	N	N	60	.	.
NC_042537.1	52989533	54747_17_N/N_18	N	N	60	.	.
NC_042537.1	53121072	69920_26_N/N_27	N	N	60	.	.
NC_042537.1	53145613	119765_46_N/N_47_comp	N	N	54	.	.
NC_042537.1	53417292	50090_76_N/N_77_comp	N	N	60	.	.
NC_042537.1	53417300	17353_68_N/N_69_comp	N	N	60	.	.
NC_042537.1	53577180	77462_62_N/N_63	N	N	60	.	.
NC_042537.1	53750137	37184_88_N/N_89	N	N	60	.	.
NC_042537.1	54098105	15807_28_N/N_29_comp	N	N	60	.	.
NC_042537.1	54161508	46546_23_N/N_24_comp	N	N	60	.	.
NC_042537.1	54221363	30344_68_N/N_69_comp	N	N	60	.	.
NC_042537.1	54344940	35554_70_N/N_71_comp	N	N	60	.	.
NC_042537.1	54693313	121173_12_N/N_13	N	N	60	.	.
NC_042537.1	54697137	116225_46_N/N_47	N	N	60	.	.
NC_042537.1	54976480	54952_31_N/N_32_comp	N	N	60	.	.
NC_042537.1	55125496	114661_46_N/N_47_comp	N	N	60	.	.
NC_042537.1	55125607	73515_68_N/N_69	N	N	60	.	.
NC_042537.1	55345971	20532_56_N/N_57	N	N	60	.	.
NC_042537.1	55389606	85551_39_N/N_40	N	N	60	.	.
NC_042537.1	55389614	12805_47_N/N_48	N	N	60	.	.
NC_042537.1	55544105	84278_55_N/N_56_comp	N	N	60	.	.
NC_042537.1	55544172	18114_15_N/N_16	N	N	60	.	.
NC_042537.1	55730230	40512_72_N/N_73_comp	N	N	60	.	.
NC_042537.1	56183380	114972_17_N/N_18	N	N	60	.	.
NC_042537.1	56375738	120763_64_N/N_65_comp	N	N	60	.	.
NC_042537.1	57138854	73627_44_N/N_45	N	N	60	.	.
NC_042537.1	57518569	27583_49_N/N_50	N	N	60	.	.
NC_042537.1	57757420	77735_59_N/N_60	N	N	60	.	.
NC_042537.1	58045541	16919_16_N/N_17_comp	N	N	60	.	.
NC_042537.1	58045543	16919_14_N/N_15_comp	N	N	60	.	.
NC_042537.1	58098417	57473_55_N/N_56	N	N	60	.	.
NC_042537.1	58219158	1459_27_N/N_28_comp	N	N	42	.	.
NC_042537.1	58362850	65684_93_N/N_94	N	N	60	.	.
NC_042537.1	58440198	47296_75_N/N_76	N	N	60	.	.
NC_042537.1	58583705	13726_79_N/N_80	N	N	29	.	.
NC_042537.1	58634203	38789_30_N/N_31	N	N	55	.	.
NC_042537.1	58899196	43227_29_N/N_30_comp	N	N	60	.	.
NC_042537.1	58915882	75880_72_N/N_73	N	N	60	.	.
NC_042538.1	486	44239_28_N/N_29	N	N	60	.	.
NC_042538.1	16253	39951_39_N/N_40_comp	N	N	60	.	.
NC_042538.1	16259	39951_33_N/N_34_comp	N	N	60	.	.
NC_042538.1	16368	53867_79_N/N_80	N	N	60	.	.
NC_042538.1	85491	66991_76_N/N_77_comp	N	N	33	.	.
NC_042538.1	166666	22944_12_N/N_13	N	N	60	.	.
NC_042538.1	428235	14463_64_N/N_65_comp	N	N	58	.	.
NC_042538.1	712903	52809_51_N/N_52	N	N	60	.	.
NC_042538.1	1923329	79387_48_N/N_49_comp	N	N	60	.	.
NC_042538.1	1923426	42684_52_N/N_53	N	N	60	.	.
NC_042538.1	3428661	103631_77_N/N_78	N	N	60	.	.
NC_042538.1	3455494	18486_12_N/N_13_comp	N	N	60	.	.
NC_042538.1	3888892	65214_88_N/N_89_comp	N	N	60	.	.
NC_042538.1	4178070	66333_60_N/N_61	N	N	60	.	.
NC_042538.1	4391385	54987_82_N/N_83_comp	N	N	47	.	.
NC_042538.1	4391424	10067_43_N/N_44_comp	N	N	25	.	.
NC_042538.1	4413720	19493_75_N/N_76_comp	N	N	60	.	.
NC_042538.1	5392866	20306_79_N/N_80_comp	N	N	60	.	.
NC_042538.1	5424178	13337_17_N/N_18_comp	N	N	60	.	.
NC_042538.1	6403271	69828_62_N/N_63	N	N	54	.	.
NC_042538.1	7020262	102770_41_N/N_42_comp	N	N	60	.	.
NC_042538.1	7096661	94486_32_N/N_33_comp	N	N	60	.	.
NC_042538.1	7158314	108358_40_N/N_41_comp	N	N	25	.	.
NC_042538.1	7294694	19386_9_N/N_10	N	N	60	.	.
NC_042538.1	7827207	71881_25_N/N_26_comp	N	N	15	.	.
NC_042538.1	8016878	50151_37_N/N_38	N	N	60	.	.
NC_042538.1	8381032	49013_15_N/N_16	N	N	60	.	.
NC_042538.1	8381033	87432_16_N/N_17	N	N	60	.	.
NC_042538.1	8461993	51446_26_N/N_27_comp	N	N	60	.	.
NC_042538.1	8535901	34550_68_N/N_69	N	N	55	.	.
NC_042538.1	8907957	41303_10_N/N_11	N	N	60	.	.
NC_042538.1	8975505	55145_38_N/N_39_comp	N	N	60	.	.
NC_042538.1	8975533	20901_10_N/N_11_comp	N	N	50	.	.
NC_042538.1	9201292	35065_18_N/N_19_comp	N	N	34	.	.
NC_042538.1	9308935	48630_6_N/N_7	N	N	60	.	.
NC_042538.1	9309013	51945_84_N/N_85	N	N	60	.	.
NC_042538.1	9424330	107479_45_N/N_46_comp	N	N	60	.	.
NC_042538.1	9482350	35291_69_N/N_70	N	N	60	.	.
NC_042538.1	9517772	91165_21_N/N_22_comp	N	N	60	.	.
NC_042538.1	9602991	43120_78_N/N_79	N	N	42	.	.
NC_042538.1	9785071	55896_89_N/N_90	N	N	60	.	.
NC_042538.1	10006667	44332_73_N/N_74	N	N	60	.	.
NC_042538.1	10048323	79352_83_N/N_84_comp	N	N	60	.	.
NC_042538.1	10154796	34341_40_N/N_41_comp	N	N	54	.	.
NC_042538.1	10178130	66971_64_N/N_65_comp	N	N	60	.	.
NC_042538.1	10231085	13435_58_N/N_59	N	N	60	.	.
NC_042538.1	11136124	45190_9_N/N_10	N	N	60	.	.
NC_042538.1	11160145	33172_60_N/N_61	N	N	60	.	.
NC_042538.1	11238186	13380_16_N/N_17	N	N	60	.	.
NC_042538.1	11238230	26895_60_N/N_61	N	N	60	.	.
NC_042538.1	11405437	2272_87_N/N_88	N	N	60	.	.
NC_042538.1	11525576	75264_71_N/N_72_comp	N	N	60	.	.
NC_042538.1	11551912	47680_90_N/N_91_comp	N	N	60	.	.
NC_042538.1	11763027	155_57_N/N_58_comp	N	N	60	.	.
NC_042538.1	11859583	63455_51_N/N_52	N	N	58	.	.
NC_042538.1	12649485	74887_19_N/N_20_comp	N	N	60	.	.
NC_042538.1	12829643	103303_61_N/N_62_comp	N	N	51	.	.
NC_042538.1	12999236	10375_77_N/N_78_comp	N	N	60	.	.
NC_042538.1	13268518	40308_38_N/N_39	N	N	60	.	.
NC_042538.1	13268529	76543_49_N/N_50	N	N	60	.	.
NC_042538.1	13452102	73618_17_N/N_18	N	N	60	.	.
NC_042538.1	13691861	6981_91_N/N_92	N	N	60	.	.
NC_042538.1	13935271	73835_36_N/N_37	N	N	60	.	.
NC_042538.1	14210449	40615_29_N/N_30_comp	N	N	44	.	.
NC_042538.1	14210537	101880_62_N/N_63	N	N	60	.	.
NC_042538.1	14511049	108112_54_N/N_55	N	N	60	.	.
NC_042538.1	14556649	39303_52_N/N_53	N	N	60	.	.
NC_042538.1	14580048	7935_15_N/N_16_comp	N	N	60	.	.
NC_042538.1	14691331	120304_77_N/N_78_comp	N	N	60	.	.
NC_042538.1	14695143	27571_55_N/N_56	N	N	60	.	.
NC_042538.1	14918077	105177_36_N/N_37	N	N	60	.	.
NC_042538.1	15047265	19434_36_N/N_37	N	N	60	.	.
NC_042538.1	15262618	91174_65_N/N_66	N	N	60	.	.
NC_042538.1	15271154	18956_77_N/N_78	N	N	60	.	.
NC_042538.1	15360405	35869_74_N/N_75_comp	N	N	60	.	.
NC_042538.1	15532252	14276_69_N/N_70_comp	N	N	60	.	.
NC_042538.1	15646754	20531_78_N/N_79_comp	N	N	60	.	.
NC_042538.1	15798978	42173_30_N/N_31_comp	N	N	60	.	.
NC_042538.1	15798981	36891_27_N/N_28_comp	N	N	60	.	.
NC_042538.1	15811338	89290_41_N/N_42_comp	N	N	60	.	.
NC_042538.1	15940251	20598_32_N/N_33	N	N	60	.	.
NC_042538.1	16201897	104360_53_N/N_54	N	N	60	.	.
NC_042538.1	16231672	54026_12_N/N_13	N	N	60	.	.
NC_042538.1	16291483	1725_28_N/N_29_comp	N	N	60	.	.
NC_042538.1	16835205	102976_13_N/N_14	N	N	60	.	.
NC_042538.1	17285488	36373_8_N/N_9_comp	N	N	60	.	.
NC_042538.1	17334089	33241_68_N/N_69	N	N	60	.	.
NC_042538.1	17896126	12067_84_N/N_85_comp	N	N	55	.	.
NC_042538.1	17896173	68647_37_N/N_38_comp	N	N	10	.	.
NC_042538.1	18165125	68844_58_N/N_59	N	N	60	.	.
NC_042538.1	18381150	13311_47_N/N_48	N	N	60	.	.
NC_042538.1	18886290	17277_56_N/N_57	N	N	60	.	.
NC_042538.1	19369442	61036_66_N/N_67_comp	N	N	60	.	.
NC_042538.1	19764324	25943_65_N/N_66	N	N	60	.	.
NC_042538.1	19932659	116997_31_N/N_32_comp	N	N	60	.	.
NC_042538.1	19933807	118040_64_N/N_65_comp	N	N	60	.	.
NC_042538.1	20547021	24788_58_N/N_59_comp	N	N	60	.	.
NC_042538.1	20655292	7449_56_N/N_57_comp	N	N	60	.	.
NC_042538.1	20714524	35884_34_N/N_35_comp	N	N	60	.	.
NC_042538.1	20714525	35884_33_N/N_34_comp	N	N	60	.	.
NC_042538.1	20899781	40554_22_N/N_23_comp	N	N	60	.	.
NC_042538.1	20899811	38756_11_N/N_12	N	N	60	.	.
NC_042538.1	20967404	38910_41_N/N_42	N	N	60	.	.
NC_042538.1	21031564	2819_76_N/N_77_comp	N	N	60	.	.
NC_042538.1	21031728	69255_91_N/N_92	N	N	60	.	.
NC_042538.1	21049902	29623_60_N/N_61_comp	N	N	60	.	.
NC_042538.1	21049930	19581_32_N/N_33_comp	N	N	60	.	.
NC_042538.1	21631970	117733_74_N/N_75_comp	N	N	37	.	.
NC_042538.1	21786312	35037_41_N/N_42_comp	N	N	60	.	.
NC_042538.1	21786407	31312_57_N/N_58	N	N	60	.	.
NC_042538.1	22018278	76945_76_N/N_77	N	N	60	.	.
NC_042538.1	22551239	22353_79_N/N_80	N	N	60	.	.
NC_042538.1	22804875	40489_78_N/N_79_comp	N	N	60	.	.
NC_042538.1	22856512	40454_9_N/N_10_comp	N	N	60	.	.
NC_042538.1	22858210	32109_27_N/N_28	N	N	60	.	.
NC_042538.1	23257682	15205_86_N/N_87	N	N	60	.	.
NC_042538.1	23351070	21556_66_N/N_67	N	N	60	.	.
NC_042538.1	23557728	57584_75_N/N_76	N	N	60	.	.
NC_042538.1	23640898	46469_45_N/N_46	N	N	44	.	.
NC_042538.1	23640935	84148_82_N/N_83	N	N	40	.	.
NC_042538.1	23682090	78947_26_N/N_27_comp	N	N	60	.	.
NC_042538.1	23706432	109933_10_N/N_11_comp	N	N	60	.	.
NC_042538.1	23706453	49792_14_N/N_15	N	N	60	.	.
NC_042538.1	23833628	30662_26_N/N_27_comp	N	N	60	.	.
NC_042538.1	23914327	22222_59_N/N_60	N	N	60	.	.
NC_042538.1	23930730	70845_93_N/N_94_comp	N	N	60	.	.
NC_042538.1	24194249	25679_63_N/N_64_comp	N	N	60	.	.
NC_042538.1	24194368	38368_59_N/N_60	N	N	60	.	.
NC_042538.1	24313270	104384_82_N/N_83_comp	N	N	60	.	.
NC_042538.1	24575365	39395_43_N/N_44_comp	N	N	60	.	.
NC_042538.1	25359327	11029_14_N/N_15_comp	N	N	60	.	.
NC_042538.1	25545431	68775_64_N/N_65_comp	N	N	60	.	.
NC_042538.1	25729940	76527_63_N/N_64	N	N	60	.	.
NC_042538.1	25963491	29832_40_N/N_41_comp	N	N	37	.	.
NC_042538.1	26117338	48820_86_N/N_87_comp	N	N	47	.	.
NC_042538.1	26176156	85818_45_N/N_46_comp	N	N	60	.	.
NC_042538.1	26176246	36722_48_N/N_49	N	N	60	.	.
NC_042538.1	26812616	107365_88_N/N_89	N	N	60	.	.
NC_042538.1	26858572	93571_89_N/N_90	N	N	51	.	.
NC_042538.1	27538636	82505_22_N/N_23_comp	N	N	60	.	.
NC_042538.1	27590206	15636_65_N/N_66_comp	N	N	60	.	.
NC_042538.1	27623602	30848_29_N/N_30	N	N	60	.	.
NC_042538.1	27806019	28784_21_N/N_22	N	N	60	.	.
NC_042538.1	27886791	83067_52_N/N_53_comp	N	N	60	.	.
NC_042538.1	28359054	72355_13_N/N_14	N	N	60	.	.
NC_042538.1	28371096	120454_47_N/N_48	N	N	60	.	.
NC_042538.1	28428946	58941_13_N/N_14	N	N	60	.	.
NC_042538.1	28969154	40634_29_N/N_30_comp	N	N	60	.	.
NC_042538.1	29043118	88029_66_N/N_67	N	N	60	.	.
NC_042538.1	29187739	58043_8_N/N_9_comp	N	N	60	.	.
NC_042538.1	29251209	15524_68_N/N_69_comp	N	N	60	.	.
NC_042538.1	29251291	64256_17_N/N_18	N	N	45	.	.
NC_042538.1	29388616	22412_42_N/N_43_comp	N	N	60	.	.
NC_042538.1	29410028	103_62_N/N_63	N	N	10	.	.
NC_042538.1	29556941	6344_34_N/N_35_comp	N	N	60	.	.
NC_042538.1	29864657	59514_88_N/N_89_comp	N	N	60	.	.
NC_042538.1	29864768	90070_24_N/N_25	N	N	60	.	.
NC_042538.1	29953561	111041_7_N/N_8_comp	N	N	60	.	.
NC_042538.1	30247291	19698_8_N/N_9_comp	N	N	60	.	.
NC_042538.1	30388769	36102_81_N/N_82_comp	N	N	60	.	.
NC_042538.1	30415518	115210_39_N/N_40	N	N	54	.	.
NC_042538.1	30422616	26653_75_N/N_76	N	N	60	.	.
NC_042538.1	30800276	21839_23_N/N_24_comp	N	N	60	.	.
NC_042538.1	30891834	19578_38_N/N_39	N	N	60	.	.
NC_042538.1	30947965	111254_60_N/N_61	N	N	60	.	.
NC_042538.1	30947966	111254_61_N/N_62	N	N	60	.	.
NC_042538.1	31062297	103445_50_N/N_51_comp	N	N	60	.	.
NC_042538.1	31447457	18137_34_N/N_35	N	N	60	.	.
NC_042538.1	31639300	7793_27_N/N_28_comp	N	N	60	.	.
NC_042538.1	31850069	83991_21_N/N_22	N	N	60	.	.
NC_042538.1	32055178	75309_18_N/N_19_comp	N	N	60	.	.
NC_042538.1	32566546	46596_68_N/N_69	N	N	60	.	.
NC_042538.1	32657258	10055_82_N/N_83_comp	N	N	38	.	.
NC_042538.1	32657334	10055_6_N/N_7_comp	N	N	38	.	.
NC_042538.1	32756469	115685_23_N/N_24_comp	N	N	60	.	.
NC_042538.1	32887949	103717_61_N/N_62	N	N	60	.	.
NC_042538.1	32972093	52377_20_N/N_21	N	N	60	.	.
NC_042538.1	33183109	45808_52_N/N_53_comp	N	N	60	.	.
NC_042538.1	33183144	45808_17_N/N_18_comp	N	N	60	.	.
NC_042538.1	33183250	30074_92_N/N_93	N	N	60	.	.
NC_042538.1	33814051	25926_16_N/N_17	N	N	60	.	.
NC_042538.1	34202619	44288_26_N/N_27	N	N	60	.	.
NC_042538.1	34202620	82216_27_N/N_28	N	N	60	.	.
NC_042538.1	34221301	4770_34_N/N_35_comp	N	N	60	.	.
NC_042538.1	34221393	108895_61_N/N_62	N	N	60	.	.
NC_042538.1	34315329	53011_58_N/N_59	N	N	60	.	.
NC_042538.1	34738252	75058_44_N/N_45_comp	N	N	60	.	.
NC_042538.1	34805872	62846_90_N/N_91_comp	N	N	60	.	.
NC_042538.1	34959782	8215_18_N/N_19_comp	N	N	51	.	.
NC_042538.1	34992736	52241_49_N/N_50	N	N	60	.	.
NC_042538.1	35009084	49356_51_N/N_52_comp	N	N	53	.	.
NC_042538.1	35009203	74948_71_N/N_72	N	N	60	.	.
NC_042538.1	35060460	105480_86_N/N_87	N	N	46	.	.
NC_042538.1	35132778	3299_73_N/N_74_comp	N	N	60	.	.
NC_042538.1	35216140	46473_80_N/N_81_comp	N	N	60	.	.
NC_042538.1	35216253	27032_36_N/N_37	N	N	60	.	.
NC_042538.1	35551428	36555_47_N/N_48_comp	N	N	60	.	.
NC_042538.1	35551484	118545_12_N/N_13	N	N	60	.	.
NC_042538.1	35617030	11193_38_N/N_39_comp	N	N	60	.	.
NC_042538.1	35640228	41948_34_N/N_35	N	N	60	.	.
NC_042538.1	35640253	46719_59_N/N_60	N	N	60	.	.
NC_042538.1	35790775	99618_45_N/N_46_comp	N	N	60	.	.
NC_042538.1	36152924	103671_28_N/N_29	N	N	60	.	.
NC_042538.1	36170011	8246_28_N/N_29_comp	N	N	60	.	.
NC_042538.1	36205489	88105_92_N/N_93	N	N	60	.	.
NC_042538.1	36580933	56859_8_N/N_9	N	N	20	.	.
NC_042538.1	36580961	56859_36_N/N_37	N	N	20	.	.
NC_042538.1	36581002	56859_77_N/N_78	N	N	20	.	.
NC_042538.1	36706429	11438_91_N/N_92_comp	N	N	51	.	.
NC_042538.1	36707168	3315_93_N/N_94_comp	N	N	13	.	.
NC_042538.1	36707199	96975_62_N/N_63_comp	N	N	12	.	.
NC_042538.1	36909491	10033_75_N/N_76	N	N	60	.	.
NC_042538.1	36921865	68735_68_N/N_69_comp	N	N	32	.	.
NC_042538.1	37094641	88946_73_N/N_74	N	N	60	.	.
NC_042538.1	37218341	50835_53_N/N_54_comp	N	N	60	.	.
NC_042538.1	37433550	43067_82_N/N_83	N	N	60	.	.
NC_042538.1	38128438	12589_39_N/N_40_comp	N	N	60	.	.
NC_042538.1	38128461	12589_16_N/N_17_comp	N	N	60	.	.
NC_042538.1	38515411	71699_88_N/N_89	N	N	60	.	.
NC_042538.1	38676977	57334_84_N/N_85	N	N	60	.	.
NC_042538.1	38873298	33968_92_N/N_93	N	N	60	.	.
NC_042538.1	39018778	58938_44_N/N_45	N	N	60	.	.
NC_042538.1	39050279	38891_30_N/N_31_comp	N	N	60	.	.
NC_042538.1	39072413	26147_81_N/N_82	N	N	60	.	.
NC_042538.1	39169198	1769_41_N/N_42	N	N	60	.	.
NC_042538.1	39254211	40413_49_N/N_50_comp	N	N	60	.	.
NC_042538.1	39689469	109762_15_N/N_16_comp	N	N	60	.	.
NC_042538.1	39689521	15162_40_N/N_41	N	N	60	.	.
NC_042538.1	39716239	76346_51_N/N_52	N	N	60	.	.
NC_042538.1	40040058	20075_68_N/N_69	N	N	54	.	.
NC_042538.1	40101498	40903_78_N/N_79_comp	N	N	60	.	.
NC_042538.1	40101647	118068_74_N/N_75	N	N	60	.	.
NC_042538.1	40118303	80847_46_N/N_47	N	N	60	.	.
NC_042538.1	40618915	7329_29_N/N_30	N	N	60	.	.
NC_042538.1	40850767	10317_73_N/N_74	N	N	60	.	.
NC_042538.1	41152119	86043_56_N/N_57_comp	N	N	60	.	.
NC_042538.1	41157997	29359_41_N/N_42_comp	N	N	60	.	.
NC_042538.1	41158010	29359_28_N/N_29_comp	N	N	60	.	.
NC_042538.1	41548716	33673_86_N/N_87	N	N	60	.	.
NC_042538.1	41708633	54804_92_N/N_93	N	N	60	.	.
NC_042538.1	41965606	90554_42_N/N_43	N	N	60	.	.
NC_042538.1	42056760	49555_33_N/N_34	N	N	60	.	.
NC_042538.1	42131605	3118_35_N/N_36	N	N	60	.	.
NC_042538.1	42218912	57131_82_N/N_83_comp	N	N	60	.	.
NC_042538.1	42219047	44076_56_N/N_57	N	N	60	.	.
NC_042538.1	42274839	79172_37_N/N_38	N	N	60	.	.
NC_042538.1	42274859	79172_57_N/N_58	N	N	60	.	.
NC_042538.1	42639200	47124_66_N/N_67_comp	N	N	60	.	.
NC_042538.1	42903332	125256_68_N/N_69_comp	N	N	57	.	.
NC_042538.1	43085365	2270_93_N/N_94_comp	N	N	60	.	.
NC_042538.1	43305711	85461_75_N/N_76	N	N	60	.	.
NC_042538.1	43328377	23269_37_N/N_38_comp	N	N	60	.	.
NC_042538.1	43328468	53213_57_N/N_58	N	N	60	.	.
NC_042538.1	43495823	24236_45_N/N_46	N	N	60	.	.
NC_042538.1	43535728	128670_84_N/N_85_comp	N	N	60	.	.
NC_042538.1	43603360	60106_11_N/N_12_comp	N	N	60	.	.
NC_042538.1	43863827	15863_70_N/N_71	N	N	36	.	.
NC_042538.1	43988544	23253_24_N/N_25_comp	N	N	60	.	.
NC_042538.1	43988577	70809_12_N/N_13	N	N	60	.	.
NC_042538.1	44419034	68265_30_N/N_31_comp	N	N	60	.	.
NC_042538.1	44419151	51426_90_N/N_91	N	N	60	.	.
NC_042538.1	44644452	24184_87_N/N_88	N	N	60	.	.
NC_042538.1	44733235	14701_40_N/N_41_comp	N	N	60	.	.
NC_042538.1	45039297	77303_80_N/N_81_comp	N	N	60	.	.
NC_042538.1	45079142	66721_80_N/N_81_comp	N	N	60	.	.
NC_042538.1	45079195	58629_27_N/N_28_comp	N	N	60	.	.
NC_042538.1	45201091	110714_52_N/N_53_comp	N	N	60	.	.
NC_042538.1	45201157	50983_17_N/N_18	N	N	60	.	.
NC_042538.1	45258636	81550_92_N/N_93	N	N	60	.	.
NC_042538.1	45411820	63775_93_N/N_94_comp	N	N	60	.	.
NC_042538.1	45415214	91608_90_N/N_91_comp	N	N	60	.	.
NC_042538.1	45437159	1596_11_N/N_12	N	N	60	.	.
NC_042538.1	45577683	38175_15_N/N_16_comp	N	N	60	.	.
NC_042538.1	45577788	19043_93_N/N_94	N	N	60	.	.
NC_042538.1	45599327	16635_37_N/N_38_comp	N	N	60	.	.
NC_042538.1	45772048	41533_75_N/N_76	N	N	60	.	.
NC_042538.1	46024306	69046_14_N/N_15	N	N	60	.	.
NC_042538.1	46321579	118044_57_N/N_58_comp	N	N	60	.	.
NC_042538.1	46321661	4764_28_N/N_29	N	N	60	.	.
NC_042538.1	46355049	54654_16_N/N_17	N	N	60	.	.
NC_042538.1	46405499	71528_82_N/N_83	N	N	60	.	.
NC_042538.1	46634661	2911_31_N/N_32_comp	N	N	60	.	.
NC_042538.1	47358395	32001_61_N/N_62	N	N	44	.	.
NC_042538.1	47510058	17318_52_N/N_53	N	N	60	.	.
NC_042538.1	47786264	32335_53_N/N_54_comp	N	N	55	.	.
NC_042538.1	47899607	74823_63_N/N_64_comp	N	N	60	.	.
NC_042538.1	48135086	33459_37_N/N_38	N	N	60	.	.
NC_042538.1	48262736	50341_34_N/N_35_comp	N	N	60	.	.
NC_042538.1	48272518	102647_39_N/N_40_comp	N	N	55	.	.
NC_042538.1	48373118	99194_11_N/N_12_comp	N	N	60	.	.
NC_042538.1	48373175	100534_49_N/N_50	N	N	60	.	.
NC_042538.1	48623941	3249_22_N/N_23	N	N	60	.	.
NC_042538.1	48770402	55365_76_N/N_77	N	N	60	.	.
NC_042538.1	48872153	37270_90_N/N_91	N	N	60	.	.
NC_042538.1	49441700	30953_53_N/N_54_comp	N	N	60	.	.
NC_042538.1	49441781	54529_31_N/N_32	N	N	60	.	.
NC_042538.1	49468397	4479_15_N/N_16_comp	N	N	60	.	.
NC_042538.1	49484783	20843_60_N/N_61_comp	N	N	60	.	.
NC_042538.1	49720021	33929_53_N/N_54_comp	N	N	42	.	.
NC_042538.1	49720022	33929_52_N/N_53_comp	N	N	42	.	.
NC_042538.1	49829850	27856_17_N/N_18_comp	N	N	60	.	.
NC_042538.1	49902563	81684_93_N/N_94	N	N	60	.	.
NC_042538.1	50004177	6128_65_N/N_66_comp	N	N	60	.	.
NC_042538.1	50004206	24080_36_N/N_37_comp	N	N	60	.	.
NC_042538.1	51184081	39347_22_N/N_23	N	N	60	.	.
NC_042538.1	51204683	37598_70_N/N_71	N	N	60	.	.
NC_042538.1	51218315	109128_47_N/N_48_comp	N	N	60	.	.
NC_042538.1	51228532	78927_21_N/N_22	N	N	60	.	.
NC_042538.1	51362461	3346_43_N/N_44_comp	N	N	45	.	.
NC_042538.1	51362546	52038_42_N/N_43	N	N	60	.	.
NC_042538.1	51362564	24912_60_N/N_61	N	N	60	.	.
NC_042538.1	51427217	18644_57_N/N_58_comp	N	N	60	.	.
NC_042538.1	51455656	15906_83_N/N_84	N	N	60	.	.
NC_042538.1	51858120	59499_63_N/N_64	N	N	60	.	.
NC_042538.1	52121699	34792_38_N/N_39	N	N	60	.	.
NC_042538.1	52283935	62199_60_N/N_61	N	N	60	.	.
NC_042538.1	52353561	5708_12_N/N_13_comp	N	N	60	.	.
NC_042538.1	52495109	23046_20_N/N_21_comp	N	N	60	.	.
NC_042538.1	52516254	41286_79_N/N_80_comp	N	N	60	.	.
NC_042538.1	52520690	70118_72_N/N_73_comp	N	N	44	.	.
NC_042538.1	52520708	70118_54_N/N_55_comp	N	N	44	.	.
NC_042538.1	52980313	122245_12_N/N_13_comp	N	N	60	.	.
NC_042538.1	53185034	71394_63_N/N_64	N	N	49	.	.
NC_042538.1	53200585	52179_86_N/N_87_comp	N	N	26	.	.
NC_042538.1	53304126	59621_37_N/N_38_comp	N	N	60	.	.
NC_042538.1	53317178	25905_60_N/N_61_comp	N	N	60	.	.
NC_042538.1	53317281	21101_46_N/N_47	N	N	60	.	.
NC_042538.1	53391485	114653_13_N/N_14	N	N	59	.	.
NC_042538.1	53408165	23708_12_N/N_13	N	N	60	.	.
NC_042538.1	53430636	31628_68_N/N_69_comp	N	N	60	.	.
NC_042538.1	53800004	58748_92_N/N_93	N	N	60	.	.
NC_042538.1	54165472	24485_93_N/N_94_comp	N	N	60	.	.
NC_042538.1	54341994	25250_26_N/N_27_comp	N	N	60	.	.
NC_042538.1	54477417	102841_88_N/N_89_comp	N	N	60	.	.
NC_042538.1	54477474	102841_31_N/N_32_comp	N	N	60	.	.
NC_042538.1	54477593	62373_91_N/N_92	N	N	60	.	.
NC_042538.1	54745442	84179_21_N/N_22_comp	N	N	37	.	.
NC_042538.1	54803650	61405_85_N/N_86	N	N	60	.	.
NC_042538.1	55067689	16194_20_N/N_21	N	N	60	.	.
NC_042538.1	55252426	105345_46_N/N_47	N	N	60	.	.
NC_042538.1	55268816	82144_52_N/N_53_comp	N	N	60	.	.
NC_042538.1	55268871	14104_6_N/N_7	N	N	60	.	.
NC_042538.1	55601846	34834_12_N/N_13	N	N	60	.	.
NC_042538.1	55601896	55470_62_N/N_63	N	N	60	.	.
NC_042538.1	56174568	65311_75_N/N_76_comp	N	N	60	.	.
NC_042538.1	56174569	49692_74_N/N_75_comp	N	N	60	.	.
NC_042538.1	56904835	47417_19_N/N_20_comp	N	N	60	.	.
NC_042538.1	56904916	16177_65_N/N_66	N	N	60	.	.
NC_042538.1	57388663	123003_29_N/N_30_comp	N	N	60	.	.
NC_042538.1	57784868	73217_62_N/N_63	N	N	60	.	.
NC_042538.1	57809270	43310_82_N/N_83_comp	N	N	60	.	.
NC_042538.1	57809429	117030_80_N/N_81	N	N	60	.	.
NC_042538.1	57819817	106332_32_N/N_33	N	N	60	.	.
NC_042538.1	57862250	40939_65_N/N_66_comp	N	N	60	.	.
NC_042538.1	57987388	5641_72_N/N_73_comp	N	N	60	.	.
NC_042538.1	58060618	37420_66_N/N_67_comp	N	N	60	.	.
NC_042538.1	58065884	71878_18_N/N_19	N	N	60	.	.
NC_042538.1	58664600	61486_69_N/N_70	N	N	53	.	.
NC_042538.1	58695844	44691_11_N/N_12	N	N	60	.	.
NC_042538.1	58783936	12413_49_N/N_50	N	N	60	.	.
NC_042538.1	58813657	68904_89_N/N_90_comp	N	N	60	.	.
NC_042538.1	58826195	35731_40_N/N_41	N	N	60	.	.
NC_042538.1	59637897	77868_53_N/N_54_comp	N	N	60	.	.
NC_042538.1	59637965	30055_18_N/N_19	N	N	26	.	.
NC_042538.1	59937242	5958_74_N/N_75	N	N	60	.	.
NC_042538.1	60098485	55602_55_N/N_56	N	N	60	.	.
NC_042538.1	60135689	74743_93_N/N_94	N	N	60	.	.
NC_042538.1	60555091	83521_44_N/N_45_comp	N	N	60	.	.
NC_042538.1	61033425	109521_41_N/N_42_comp	N	N	60	.	.
NC_042538.1	61033519	66537_56_N/N_57	N	N	60	.	.
NC_042538.1	61206454	57660_53_N/N_54_comp	N	N	60	.	.
NC_042538.1	61323183	9285_60_N/N_61	N	N	60	.	.
NC_042538.1	61497750	31196_76_N/N_77_comp	N	N	60	.	.
NC_042538.1	61535690	4172_47_N/N_48_comp	N	N	60	.	.
NC_042538.1	61592206	72369_38_N/N_39	N	N	60	.	.
NC_042538.1	61645826	28951_43_N/N_44	N	N	60	.	.
NC_042538.1	61670718	56067_12_N/N_13	N	N	60	.	.
NC_042538.1	61670737	56067_31_N/N_32	N	N	60	.	.
NC_042538.1	62132528	61253_89_N/N_90	N	N	60	.	.
NC_042538.1	62581774	35114_6_N/N_7	N	N	60	.	.
NC_042538.1	62936152	69973_7_N/N_8_comp	N	N	60	.	.
NC_042538.1	62936208	67226_52_N/N_53	N	N	60	.	.
NC_042538.1	62996550	83593_11_N/N_12_comp	N	N	60	.	.
NC_042538.1	63074970	110972_42_N/N_43	N	N	60	.	.
NC_042538.1	63131990	118669_46_N/N_47_comp	N	N	60	.	.
NC_042538.1	63153810	4934_82_N/N_83_comp	N	N	60	.	.
NC_042538.1	63153955	57465_66_N/N_67	N	N	60	.	.
NC_042538.1	63166775	78709_77_N/N_78_comp	N	N	60	.	.
NC_042538.1	63257071	41584_20_N/N_21_comp	N	N	60	.	.
NC_042538.1	63667187	1549_36_N/N_37	N	N	60	.	.
NC_042538.1	63718511	48081_18_N/N_19_comp	N	N	60	.	.
NC_042538.1	63718610	21583_84_N/N_85	N	N	60	.	.
NC_042538.1	63718611	21583_85_N/N_86	N	N	60	.	.
NC_042538.1	63878723	105025_12_N/N_13	N	N	60	.	.
NC_042539.1	27206	52917_55_N/N_56	N	N	60	.	.
NC_042539.1	64926	24722_29_N/N_30_comp	N	N	60	.	.
NC_042539.1	130186	62253_28_N/N_29_comp	N	N	60	.	.
NC_042539.1	440585	19562_78_N/N_79	N	N	60	.	.
NC_042539.1	484708	95103_20_N/N_21	N	N	60	.	.
NC_042539.1	484713	95103_25_N/N_26	N	N	60	.	.
NC_042539.1	617343	21473_60_N/N_61	N	N	60	.	.
NC_042539.1	639591	19398_46_N/N_47	N	N	37	.	.
NC_042539.1	1038513	23791_64_N/N_65_comp	N	N	60	.	.
NC_042539.1	1337942	31607_28_N/N_29	N	N	60	.	.
NC_042539.1	1465680	4085_50_N/N_51_comp	N	N	60	.	.
NC_042539.1	1465765	3150_38_N/N_39	N	N	60	.	.
NC_042539.1	1465766	3150_39_N/N_40	N	N	60	.	.
NC_042539.1	1492783	69660_66_N/N_67	N	N	60	.	.
NC_042539.1	1505215	64974_29_N/N_30	N	N	49	.	.
NC_042539.1	1531796	45651_20_N/N_21_comp	N	N	60	.	.
NC_042539.1	1612569	27424_22_N/N_23_comp	N	N	47	.	.
NC_042539.1	1612661	44215_73_N/N_74	N	N	60	.	.
NC_042539.1	1790074	32508_90_N/N_91	N	N	60	.	.
NC_042539.1	1901401	56689_71_N/N_72_comp	N	N	60	.	.
NC_042539.1	1924877	109553_58_N/N_59_comp	N	N	49	.	.
NC_042539.1	1996522	30831_93_N/N_94_comp	N	N	60	.	.
NC_042539.1	2123726	22295_75_N/N_76_comp	N	N	60	.	.
NC_042539.1	2142814	61349_28_N/N_29	N	N	60	.	.
NC_042539.1	2207191	63113_34_N/N_35_comp	N	N	60	.	.
NC_042539.1	2210427	97889_77_N/N_78_comp	N	N	60	.	.
NC_042539.1	2350592	4675_27_N/N_28	N	N	60	.	.
NC_042539.1	2518606	58356_33_N/N_34_comp	N	N	60	.	.
NC_042539.1	2614526	100831_39_N/N_40	N	N	60	.	.
NC_042539.1	2621415	105176_31_N/N_32	N	N	60	.	.
NC_042539.1	2690861	73701_71_N/N_72	N	N	60	.	.
NC_042539.1	3085988	54402_65_N/N_66_comp	N	N	60	.	.
NC_042539.1	3282687	73864_61_N/N_62_comp	N	N	60	.	.
NC_042539.1	3645646	83535_91_N/N_92	N	N	60	.	.
NC_042539.1	3709469	62832_58_N/N_59_comp	N	N	60	.	.
NC_042539.1	4050848	58015_28_N/N_29	N	N	60	.	.
NC_042539.1	4618711	25135_28_N/N_29	N	N	38	.	.
NC_042539.1	5009350	105831_80_N/N_81	N	N	60	.	.
NC_042539.1	5064622	19389_63_N/N_64	N	N	60	.	.
NC_042539.1	5277515	53568_85_N/N_86_comp	N	N	60	.	.
NC_042539.1	5283957	49913_84_N/N_85	N	N	60	.	.
NC_042539.1	5328094	76154_71_N/N_72_comp	N	N	60	.	.
NC_042539.1	5328216	27845_54_N/N_55	N	N	17	.	.
NC_042539.1	5638110	63407_81_N/N_82_comp	N	N	60	.	.
NC_042539.1	5638275	107283_87_N/N_88	N	N	60	.	.
NC_042539.1	6107204	20836_79_N/N_80_comp	N	N	60	.	.
NC_042539.1	6130545	23563_54_N/N_55_comp	N	N	60	.	.
NC_042539.1	6550866	49513_25_N/N_26_comp	N	N	60	.	.
NC_042539.1	6638834	70213_14_N/N_15_comp	N	N	60	.	.
NC_042539.1	6660654	62662_12_N/N_13_comp	N	N	60	.	.
NC_042539.1	6857927	69357_85_N/N_86	N	N	60	.	.
NC_042539.1	7057650	110263_14_N/N_15	N	N	60	.	.
NC_042539.1	7071609	64971_33_N/N_34_comp	N	N	60	.	.
NC_042539.1	7071727	122436_88_N/N_89	N	N	54	.	.
NC_042539.1	7096557	39742_37_N/N_38	N	N	60	.	.
NC_042539.1	7110890	122201_79_N/N_80_comp	N	N	60	.	.
NC_042539.1	7272172	18404_29_N/N_30	N	N	60	.	.
NC_042539.1	8077183	55540_51_N/N_52_comp	N	N	60	.	.
NC_042539.1	8140156	11136_44_N/N_45_comp	N	N	60	.	.
NC_042539.1	8140181	11136_19_N/N_20_comp	N	N	60	.	.
NC_042539.1	8140275	24286_78_N/N_79	N	N	60	.	.
NC_042539.1	8169310	62512_64_N/N_65	N	N	60	.	.
NC_042539.1	8272080	18436_22_N/N_23	N	N	60	.	.
NC_042539.1	8300407	44576_6_N/N_7_comp	N	N	49	.	.
NC_042539.1	8856436	14005_52_N/N_53	N	N	60	.	.
NC_042539.1	8885976	95042_36_N/N_37	N	N	60	.	.
NC_042539.1	9098038	82703_62_N/N_63_comp	N	N	60	.	.
NC_042539.1	9128203	53977_59_N/N_60	N	N	60	.	.
NC_042539.1	9404576	130901_41_N/N_42	N	N	60	.	.
NC_042539.1	9430340	87271_71_N/N_72	N	N	60	.	.
NC_042539.1	9975018	62331_9_N/N_10_comp	N	N	39	.	.
NC_042539.1	10341522	37788_88_N/N_89_comp	N	N	60	.	.
NC_042539.1	10495940	79490_81_N/N_82	N	N	60	.	.
NC_042539.1	10542009	18107_18_N/N_19	N	N	60	.	.
NC_042539.1	10813389	35506_45_N/N_46	N	N	60	.	.
NC_042539.1	11026114	59265_58_N/N_59	N	N	38	.	.
NC_042539.1	11115055	115450_84_N/N_85_comp	N	N	60	.	.
NC_042539.1	11171098	84629_36_N/N_37_comp	N	N	60	.	.
NC_042539.1	11324730	15474_38_N/N_39_comp	N	N	47	.	.
NC_042539.1	11324828	52932_63_N/N_64	N	N	60	.	.
NC_042539.1	11324842	52932_77_N/N_78	N	N	60	.	.
NC_042539.1	11388927	42388_51_N/N_52_comp	N	N	60	.	.
NC_042539.1	11518975	79404_45_N/N_46_comp	N	N	60	.	.
NC_042539.1	11841718	120904_26_N/N_27	N	N	60	.	.
NC_042539.1	11871712	51366_14_N/N_15	N	N	60	.	.
NC_042539.1	11931816	105810_86_N/N_87	N	N	60	.	.
NC_042539.1	12464316	19990_42_N/N_43_comp	N	N	60	.	.
NC_042539.1	12464447	49468_92_N/N_93	N	N	60	.	.
NC_042539.1	12796756	36932_45_N/N_46_comp	N	N	60	.	.
NC_042539.1	12796882	38194_84_N/N_85	N	N	58	.	.
NC_042539.1	12814295	9594_22_N/N_23_comp	N	N	43	.	.
NC_042539.1	13519294	36504_84_N/N_85_comp	N	N	60	.	.
NC_042539.1	13524940	74667_8_N/N_9	N	N	38	.	.
NC_042539.1	13776110	58962_71_N/N_72_comp	N	N	60	.	.
NC_042539.1	13792342	3530_22_N/N_23_comp	N	N	60	.	.
NC_042539.1	13792371	48844_10_N/N_11	N	N	60	.	.
NC_042539.1	14507596	62683_23_N/N_24	N	N	41	.	.
NC_042539.1	14536918	2168_43_N/N_44_comp	N	N	60	.	.
NC_042539.1	14540274	32811_58_N/N_59	N	N	60	.	.
NC_042539.1	14666364	56489_29_N/N_30	N	N	60	.	.
NC_042539.1	14666423	56489_88_N/N_89	N	N	60	.	.
NC_042539.1	14756769	23319_18_N/N_19	N	N	60	.	.
NC_042539.1	14850581	83995_34_N/N_35	N	N	60	.	.
NC_042539.1	14885599	39603_34_N/N_35_comp	N	N	60	.	.
NC_042539.1	14947015	43233_38_N/N_39_comp	N	N	29	.	.
NC_042539.1	14978243	100440_39_N/N_40_comp	N	N	60	.	.
NC_042539.1	14978271	14784_11_N/N_12_comp	N	N	60	.	.
NC_042539.1	15681611	100404_30_N/N_31_comp	N	N	60	.	.
NC_042539.1	15681691	40897_53_N/N_54	N	N	60	.	.
NC_042539.1	15690069	33730_71_N/N_72_comp	N	N	60	.	.
NC_042539.1	15789178	80217_75_N/N_76_comp	N	N	60	.	.
NC_042539.1	15798190	60985_54_N/N_55_comp	N	N	42	.	.
NC_042539.1	15966222	61845_20_N/N_21_comp	N	N	60	.	.
NC_042539.1	16369292	80942_10_N/N_11_comp	N	N	60	.	.
NC_042539.1	16770753	2899_78_N/N_79	N	N	25	.	.
NC_042539.1	16867315	109343_41_N/N_42	N	N	60	.	.
NC_042539.1	16991987	30631_38_N/N_39	N	N	60	.	.
NC_042539.1	17107675	103681_76_N/N_77	N	N	60	.	.
NC_042539.1	17357396	117429_76_N/N_77_comp	N	N	36	.	.
NC_042539.1	17448206	111433_34_N/N_35_comp	N	N	60	.	.
NC_042539.1	17448275	37904_38_N/N_39	N	N	60	.	.
NC_042539.1	17448311	37904_74_N/N_75	N	N	60	.	.
NC_042539.1	17546787	47915_18_N/N_19	N	N	60	.	.
NC_042539.1	18137226	14076_52_N/N_53_comp	N	N	60	.	.
NC_042539.1	18137243	14076_35_N/N_36_comp	N	N	60	.	.
NC_042539.1	18463720	21890_6_N/N_7_comp	N	N	60	.	.
NC_042539.1	18551356	68946_27_N/N_28_comp	N	N	60	.	.
NC_042539.1	18551396	44104_16_N/N_17	N	N	60	.	.
NC_042539.1	18551424	52455_44_N/N_45	N	N	60	.	.
NC_042539.1	18730899	78252_76_N/N_77_comp	N	N	60	.	.
NC_042539.1	19290119	6464_7_N/N_8	N	N	60	.	.
NC_042539.1	19423406	28704_45_N/N_46_comp	N	N	58	.	.
NC_042539.1	20098272	122836_35_N/N_36	N	N	60	.	.
NC_042539.1	20336529	21265_91_N/N_92_comp	N	N	60	.	.
NC_042539.1	20351306	3203_76_N/N_77_comp	N	N	60	.	.
NC_042539.1	20604006	16040_47_N/N_48	N	N	60	.	.
NC_042539.1	20636221	79103_26_N/N_27	N	N	60	.	.
NC_042539.1	20656272	16300_72_N/N_73_comp	N	N	60	.	.
NC_042539.1	20781231	4002_19_N/N_20_comp	N	N	60	.	.
NC_042539.1	20809430	20157_62_N/N_63	N	N	60	.	.
NC_042539.1	21147715	100574_70_N/N_71	N	N	60	.	.
NC_042539.1	21147727	100574_82_N/N_83	N	N	60	.	.
NC_042539.1	21169792	38257_57_N/N_58	N	N	60	.	.
NC_042539.1	21271437	36410_17_N/N_18	N	N	60	.	.
NC_042539.1	21449140	44116_67_N/N_68_comp	N	N	60	.	.
NC_042539.1	21449258	103729_54_N/N_55	N	N	60	.	.
NC_042539.1	21643135	98875_45_N/N_46_comp	N	N	60	.	.
NC_042539.1	21699579	22355_32_N/N_33	N	N	60	.	.
NC_042539.1	21841534	16448_60_N/N_61_comp	N	N	60	.	.
NC_042539.1	22297238	43971_75_N/N_76	N	N	60	.	.
NC_042539.1	22311073	90933_13_N/N_14_comp	N	N	38	.	.
NC_042539.1	22728050	4573_53_N/N_54_comp	N	N	60	.	.
NC_042539.1	23074361	42145_51_N/N_52	N	N	60	.	.
NC_042539.1	23339543	17221_37_N/N_38_comp	N	N	60	.	.
NC_042539.1	23342076	83309_85_N/N_86	N	N	60	.	.
NC_042539.1	23357568	64181_35_N/N_36	N	N	60	.	.
NC_042539.1	23456195	10716_27_N/N_28_comp	N	N	60	.	.
NC_042539.1	23658422	88015_32_N/N_33_comp	N	N	60	.	.
NC_042539.1	23894717	38322_76_N/N_77_comp	N	N	60	.	.
NC_042539.1	23918173	43494_76_N/N_77_comp	N	N	60	.	.
NC_042539.1	24170745	58586_29_N/N_30_comp	N	N	60	.	.
NC_042539.1	24170812	59778_41_N/N_42	N	N	60	.	.
NC_042539.1	24202855	88129_38_N/N_39_comp	N	N	60	.	.
NC_042539.1	24846313	16937_56_N/N_57_comp	N	N	60	.	.
NC_042539.1	24846393	1076_27_N/N_28	N	N	60	.	.
NC_042539.1	24846432	120544_66_N/N_67	N	N	60	.	.
NC_042539.1	24890600	40526_46_N/N_47	N	N	60	.	.
NC_042539.1	24944078	50005_25_N/N_26	N	N	60	.	.
NC_042539.1	25084402	3327_36_N/N_37_comp	N	N	60	.	.
NC_042539.1	25414743	54162_13_N/N_14_comp	N	N	60	.	.
NC_042539.1	25432624	31036_48_N/N_49_comp	N	N	28	.	.
NC_042539.1	27106804	101640_40_N/N_41_comp	N	N	60	.	.
NC_042539.1	27128987	13358_83_N/N_84	N	N	60	.	.
NC_042539.1	27538078	30189_13_N/N_14_comp	N	N	29	.	.
NC_042539.1	27554950	11817_78_N/N_79_comp	N	N	60	.	.
NC_042539.1	27703830	29482_10_N/N_11	N	N	60	.	.
NC_042539.1	27881123	10215_58_N/N_59_comp	N	N	54	.	.
NC_042539.1	27881227	119684_49_N/N_50	N	N	60	.	.
NC_042539.1	28384316	166932_39_N/N_40	N	N	26	.	.
NC_042539.1	28384323	166932_46_N/N_47	N	N	26	.	.
NC_042539.1	28392177	41757_72_N/N_73_comp	N	N	60	.	.
NC_042539.1	28572118	20660_38_N/N_39	N	N	60	.	.
NC_042539.1	28609390	109783_19_N/N_20_comp	N	N	60	.	.
NC_042539.1	28609479	51445_73_N/N_74	N	N	60	.	.
NC_042539.1	28635610	11591_51_N/N_52	N	N	60	.	.
NC_042539.1	28682306	57524_41_N/N_42_comp	N	N	60	.	.
NC_042539.1	28682372	5190_28_N/N_29	N	N	60	.	.
NC_042539.1	28719198	2544_22_N/N_23	N	N	60	.	.
NC_042539.1	28785628	10679_91_N/N_92_comp	N	N	60	.	.
NC_042539.1	28855422	59452_41_N/N_42	N	N	50	.	.
NC_042539.1	29058672	89008_92_N/N_93	N	N	60	.	.
NC_042539.1	29171733	73273_9_N/N_10_comp	N	N	60	.	.
NC_042539.1	29276718	109857_57_N/N_58	N	N	60	.	.
NC_042539.1	29447688	28678_79_N/N_80_comp	N	N	60	.	.
NC_042539.1	29447710	28678_57_N/N_58_comp	N	N	60	.	.
NC_042539.1	29605194	32903_51_N/N_52_comp	N	N	60	.	.
NC_042539.1	29777922	80002_31_N/N_32	N	N	56	.	.
NC_042539.1	29841311	65616_71_N/N_72	N	N	60	.	.
NC_042539.1	29993227	21990_89_N/N_90	N	N	60	.	.
NC_042539.1	30034402	95286_7_N/N_8_comp	N	N	60	.	.
NC_042539.1	30034473	32068_67_N/N_68	N	N	60	.	.
NC_042539.1	30113175	40348_40_N/N_41_comp	N	N	60	.	.
NC_042539.1	30124075	55163_17_N/N_18	N	N	10	.	.
NC_042539.1	31181449	57053_73_N/N_74_comp	N	N	23	.	.
NC_042539.1	31181571	79780_52_N/N_53	N	N	49	.	.
NC_042539.1	31279326	38335_43_N/N_44	N	N	60	.	.
NC_042539.1	31372048	59619_7_N/N_8	N	N	12	.	.
NC_042539.1	31447716	69006_61_N/N_62	N	N	60	.	.
NC_042539.1	31491099	56870_83_N/N_84_comp	N	N	60	.	.
NC_042539.1	31864926	19046_22_N/N_23_comp	N	N	60	.	.
NC_042539.1	31879273	81291_46_N/N_47	N	N	60	.	.
NC_042539.1	31879300	91944_73_N/N_74	N	N	60	.	.
NC_042539.1	31907338	116219_76_N/N_77_comp	N	N	60	.	.
NC_042539.1	32149747	53083_44_N/N_45_comp	N	N	60	.	.
NC_042539.1	32166000	94227_75_N/N_76_comp	N	N	60	.	.
NC_042539.1	32166035	80019_40_N/N_41_comp	N	N	60	.	.
NC_042539.1	32166163	81842_91_N/N_92	N	N	60	.	.
NC_042539.1	32644009	35772_8_N/N_9_comp	N	N	60	.	.
NC_042539.1	32644035	69745_21_N/N_22	N	N	45	.	.
NC_042539.1	32846086	70239_46_N/N_47	N	N	60	.	.
NC_042539.1	32846087	70239_47_N/N_48	N	N	60	.	.
NC_042539.1	32865410	2218_67_N/N_68_comp	N	N	60	.	.
NC_042539.1	32865550	80457_76_N/N_77	N	N	60	.	.
NC_042539.1	33009983	53233_9_N/N_10	N	N	60	.	.
NC_042539.1	33065850	6650_75_N/N_76_comp	N	N	60	.	.
NC_042539.1	33065959	41199_37_N/N_38	N	N	60	.	.
NC_042539.1	33192503	5602_10_N/N_11_comp	N	N	60	.	.
NC_042539.1	33405070	105925_63_N/N_64	N	N	60	.	.
NC_042539.1	33441747	111065_56_N/N_57_comp	N	N	60	.	.
NC_042539.1	33812637	27126_20_N/N_21_comp	N	N	60	.	.
NC_042539.1	34061275	8415_13_N/N_14	N	N	23	.	.
NC_042539.1	34152039	13202_22_N/N_23	N	N	29	.	.
NC_042539.1	34314506	110837_73_N/N_74_comp	N	N	56	.	.
NC_042539.1	34437671	70491_69_N/N_70_comp	N	N	60	.	.
NC_042539.1	34732344	18403_71_N/N_72_comp	N	N	28	.	.
NC_042539.1	35081516	111592_89_N/N_90_comp	N	N	60	.	.
NC_042539.1	35081561	51371_44_N/N_45_comp	N	N	60	.	.
NC_042539.1	35081690	13258_88_N/N_89	N	N	60	.	.
NC_042539.1	35220522	117185_56_N/N_57	N	N	60	.	.
NC_042539.1	35381975	113499_66_N/N_67_comp	N	N	60	.	.
NC_042539.1	35382113	50351_75_N/N_76	N	N	60	.	.
NC_042539.1	35637089	45459_93_N/N_94	N	N	60	.	.
NC_042539.1	35730801	109_16_N/N_17_comp	N	N	60	.	.
NC_042539.1	36018205	39271_32_N/N_33_comp	N	N	35	.	.
NC_042539.1	36046050	8282_45_N/N_46_comp	N	N	56	.	.
NC_042539.1	36132034	43412_22_N/N_23	N	N	14	.	.
NC_042539.1	36143539	20761_44_N/N_45_comp	N	N	60	.	.
NC_042539.1	36330302	22581_59_N/N_60	N	N	60	.	.
NC_042539.1	36417658	64613_62_N/N_63	N	N	26	.	.
NC_042539.1	36420709	32880_73_N/N_74_comp	N	N	60	.	.
NC_042539.1	36493135	120664_35_N/N_36_comp	N	N	24	.	.
NC_042539.1	36493144	120664_26_N/N_27_comp	N	N	24	.	.
NC_042539.1	36559629	32604_91_N/N_92	N	N	14	.	.
NC_042539.1	36561410	27882_21_N/N_22_comp	N	N	60	.	.
NC_042539.1	36562770	35504_89_N/N_90_comp	N	N	18	.	.
NC_042539.1	36568148	12939_27_N/N_28_comp	N	N	60	.	.
NC_042539.1	36640107	1166_35_N/N_36_comp	N	N	34	.	.
NC_042539.1	36841785	51068_70_N/N_71_comp	N	N	44	.	.
NC_042539.1	36884995	34055_16_N/N_17_comp	N	N	60	.	.
NC_042539.1	36884998	34055_13_N/N_14_comp	N	N	60	.	.
NC_042539.1	36971356	14353_36_N/N_37	N	N	60	.	.
NC_042539.1	36978344	7918_68_N/N_69	N	N	60	.	.
NC_042539.1	37021062	43061_28_N/N_29	N	N	60	.	.
NC_042539.1	37192232	38703_71_N/N_72	N	N	49	.	.
NC_042539.1	37292049	61425_93_N/N_94	N	N	60	.	.
NC_042539.1	37342443	93579_16_N/N_17_comp	N	N	25	.	.
NC_042539.1	37433641	42822_74_N/N_75_comp	N	N	60	.	.
NC_042539.1	37607951	87999_31_N/N_32_comp	N	N	19	.	.
NC_042539.1	37637242	33985_63_N/N_64	N	N	34	.	.
NC_042539.1	37908774	32648_15_N/N_16	N	N	60	.	.
NC_042539.1	37946918	8225_13_N/N_14	N	N	60	.	.
NC_042540.1	91448	29264_17_N/N_18	N	N	60	.	.
NC_042540.1	122624	117880_8_N/N_9	N	N	60	.	.
NC_042540.1	224557	24282_72_N/N_73_comp	N	N	60	.	.
NC_042540.1	230866	7035_28_N/N_29_comp	N	N	60	.	.
NC_042540.1	283091	30087_9_N/N_10	N	N	60	.	.
NC_042540.1	303368	88368_91_N/N_92_comp	N	N	60	.	.
NC_042540.1	317643	35021_86_N/N_87_comp	N	N	60	.	.
NC_042540.1	427799	42831_77_N/N_78	N	N	60	.	.
NC_042540.1	566050	118422_62_N/N_63	N	N	60	.	.
NC_042540.1	650004	121806_47_N/N_48_comp	N	N	54	.	.
NC_042540.1	833109	45329_74_N/N_75_comp	N	N	60	.	.
NC_042540.1	833136	45799_47_N/N_48_comp	N	N	60	.	.
NC_042540.1	833163	45799_20_N/N_21_comp	N	N	60	.	.
NC_042540.1	833244	150374_64_N/N_65	N	N	60	.	.
NC_042540.1	855962	45981_75_N/N_76	N	N	60	.	.
NC_042540.1	855963	45981_76_N/N_77	N	N	60	.	.
NC_042540.1	1061907	12127_16_N/N_17_comp	N	N	60	.	.
NC_042540.1	1061909	12127_14_N/N_15_comp	N	N	60	.	.
NC_042540.1	1149498	47851_56_N/N_57_comp	N	N	44	.	.
NC_042540.1	1149605	63813_54_N/N_55	N	N	60	.	.
NC_042540.1	1208444	63152_46_N/N_47_comp	N	N	60	.	.
NC_042540.1	1381311	15377_23_N/N_24	N	N	60	.	.
NC_042540.1	1381317	32053_29_N/N_30	N	N	60	.	.
NC_042540.1	1381352	32053_64_N/N_65	N	N	60	.	.
NC_042540.1	1436718	43321_27_N/N_28_comp	N	N	60	.	.
NC_042540.1	1436721	43321_24_N/N_25_comp	N	N	60	.	.
NC_042540.1	1625524	75701_88_N/N_89	N	N	60	.	.
NC_042540.1	1854928	23243_36_N/N_37_comp	N	N	60	.	.
NC_042540.1	1953282	20776_6_N/N_7	N	N	60	.	.
NC_042540.1	2898977	17501_69_N/N_70	N	N	60	.	.
NC_042540.1	2932370	91093_90_N/N_91_comp	N	N	60	.	.
NC_042540.1	3027624	65230_62_N/N_63_comp	N	N	60	.	.
NC_042540.1	3032299	68965_49_N/N_50	N	N	60	.	.
NC_042540.1	3060544	62290_70_N/N_71_comp	N	N	60	.	.
NC_042540.1	3191182	6372_41_N/N_42_comp	N	N	60	.	.
NC_042540.1	3193931	114415_71_N/N_72_comp	N	N	60	.	.
NC_042540.1	3411856	118094_23_N/N_24_comp	N	N	60	.	.
NC_042540.1	3640307	20925_62_N/N_63_comp	N	N	28	.	.
NC_042540.1	4148220	40481_57_N/N_58_comp	N	N	60	.	.
NC_042540.1	4430945	27940_6_N/N_7	N	N	60	.	.
NC_042540.1	4486702	12447_52_N/N_53_comp	N	N	60	.	.
NC_042540.1	4683686	81189_16_N/N_17_comp	N	N	60	.	.
NC_042540.1	5025197	20029_74_N/N_75_comp	N	N	60	.	.
NC_042540.1	5342949	25446_79_N/N_80	N	N	60	.	.
NC_042540.1	5522701	40936_71_N/N_72	N	N	60	.	.
NC_042540.1	5657519	22846_25_N/N_26_comp	N	N	60	.	.
NC_042540.1	5818279	1590_77_N/N_78_comp	N	N	60	.	.
NC_042540.1	5818317	54242_39_N/N_40_comp	N	N	60	.	.
NC_042540.1	5886658	26638_40_N/N_41_comp	N	N	60	.	.
NC_042540.1	5886671	26638_27_N/N_28_comp	N	N	60	.	.
NC_042540.1	5886703	120547_8_N/N_9	N	N	60	.	.
NC_042540.1	5944193	16914_68_N/N_69_comp	N	N	60	.	.
NC_042540.1	5966859	17555_19_N/N_20_comp	N	N	60	.	.
NC_042540.1	6025459	15875_14_N/N_15_comp	N	N	60	.	.
NC_042540.1	6099931	117927_33_N/N_34	N	N	60	.	.
NC_042540.1	6214618	18471_7_N/N_8_comp	N	N	12	.	.
NC_042540.1	6239929	103981_78_N/N_79_comp	N	N	60	.	.
NC_042540.1	6430010	52809_8_N/N_9_comp	N	N	60	.	.
NC_042540.1	6666788	1729_50_N/N_51_comp	N	N	60	.	.
NC_042540.1	6666887	9471_52_N/N_53	N	N	60	.	.
NC_042540.1	6674304	105338_65_N/N_66_comp	N	N	60	.	.
NC_042540.1	6697847	105476_60_N/N_61	N	N	60	.	.
NC_042540.1	6769744	84201_20_N/N_21	N	N	60	.	.
NC_042540.1	7452691	20693_10_N/N_11	N	N	60	.	.
NC_042540.1	7901926	16859_22_N/N_23_comp	N	N	41	.	.
NC_042540.1	8013113	40889_57_N/N_58	N	N	60	.	.
NC_042540.1	8153024	58895_12_N/N_13_comp	N	N	60	.	.
NC_042540.1	9104510	56441_33_N/N_34_comp	N	N	60	.	.
NC_042540.1	9237273	34034_15_N/N_16	N	N	60	.	.
NC_042540.1	9768925	111897_52_N/N_53	N	N	60	.	.
NC_042540.1	10095122	6148_14_N/N_15_comp	N	N	60	.	.
NC_042540.1	10459347	13625_53_N/N_54_comp	N	N	60	.	.
NC_042540.1	10713339	68201_71_N/N_72_comp	N	N	60	.	.
NC_042540.1	10713340	68201_70_N/N_71_comp	N	N	60	.	.
NC_042540.1	11266917	55893_10_N/N_11_comp	N	N	60	.	.
NC_042540.1	11997032	33860_43_N/N_44	N	N	60	.	.
NC_042540.1	12174627	113229_28_N/N_29	N	N	60	.	.
NC_042540.1	12543641	2325_6_N/N_7	N	N	60	.	.
NC_042540.1	12543693	91155_58_N/N_59	N	N	60	.	.
NC_042540.1	12816067	109819_7_N/N_8	N	N	60	.	.
NC_042540.1	13384334	83879_73_N/N_74_comp	N	N	60	.	.
NC_042540.1	13399902	22325_93_N/N_94_comp	N	N	60	.	.
NC_042540.1	13400017	192_25_N/N_26	N	N	60	.	.
NC_042540.1	13447225	60149_57_N/N_58_comp	N	N	60	.	.
NC_042540.1	13594759	29627_60_N/N_61_comp	N	N	60	.	.
NC_042540.1	13594888	38706_72_N/N_73	N	N	60	.	.
NC_042540.1	13615997	56639_70_N/N_71	N	N	60	.	.
NC_042540.1	13643923	89701_73_N/N_74	N	N	60	.	.
NC_042540.1	13677930	65742_65_N/N_66_comp	N	N	60	.	.
NC_042540.1	14430169	31762_43_N/N_44	N	N	60	.	.
NC_042540.1	14455890	42840_72_N/N_73	N	N	60	.	.
NC_042540.1	14809502	7542_25_N/N_26_comp	N	N	56	.	.
NC_042540.1	14843217	44394_58_N/N_59_comp	N	N	60	.	.
NC_042540.1	14976139	47466_33_N/N_34	N	N	60	.	.
NC_042540.1	15661793	34409_89_N/N_90_comp	N	N	38	.	.
NC_042540.1	15698561	116886_44_N/N_45_comp	N	N	60	.	.
NC_042540.1	16050403	85094_61_N/N_62	N	N	37	.	.
NC_042540.1	16100037	31141_32_N/N_33	N	N	46	.	.
NC_042540.1	16100090	86302_85_N/N_86	N	N	60	.	.
NC_042540.1	16113025	115899_33_N/N_34	N	N	60	.	.
NC_042540.1	16431057	52295_18_N/N_19	N	N	60	.	.
NC_042540.1	16742308	1505_35_N/N_36	N	N	60	.	.
NC_042540.1	16823421	62797_51_N/N_52_comp	N	N	60	.	.
NC_042540.1	16970631	25345_14_N/N_15_comp	N	N	60	.	.
NC_042540.1	17132292	44254_27_N/N_28	N	N	60	.	.
NC_042540.1	17193940	66498_41_N/N_42	N	N	60	.	.
NC_042540.1	17195113	61539_16_N/N_17_comp	N	N	60	.	.
NC_042540.1	17232357	24063_10_N/N_11_comp	N	N	60	.	.
NC_042540.1	17258659	40665_22_N/N_23_comp	N	N	60	.	.
NC_042540.1	17258740	2811_62_N/N_63	N	N	60	.	.
NC_042540.1	18336866	85482_61_N/N_62_comp	N	N	60	.	.
NC_042540.1	18713022	64802_30_N/N_31_comp	N	N	60	.	.
NC_042540.1	18883354	80986_80_N/N_81_comp	N	N	26	.	.
NC_042540.1	18948583	95963_18_N/N_19_comp	N	N	25	.	.
NC_042540.1	18976783	87753_56_N/N_57	N	N	52	.	.
NC_042540.1	19153125	102906_7_N/N_8_comp	N	N	60	.	.
NC_042540.1	19153708	38223_35_N/N_36	N	N	60	.	.
NC_042540.1	19523710	59612_13_N/N_14_comp	N	N	60	.	.
NC_042540.1	19673784	42580_90_N/N_91_comp	N	N	60	.	.
NC_042540.1	19737145	68533_58_N/N_59	N	N	60	.	.
NC_042540.1	19836422	8308_54_N/N_55_comp	N	N	60	.	.
NC_042540.1	19840583	46734_37_N/N_38	N	N	60	.	.
NC_042540.1	20111760	58999_29_N/N_30	N	N	44	.	.
NC_042540.1	20159739	73726_26_N/N_27	N	N	60	.	.
NC_042540.1	20205253	114061_53_N/N_54_comp	N	N	57	.	.
NC_042540.1	20205261	114061_45_N/N_46_comp	N	N	57	.	.
NC_042540.1	20304925	37435_24_N/N_25_comp	N	N	60	.	.
NC_042540.1	20305006	8292_60_N/N_61	N	N	60	.	.
NC_042540.1	20327874	68891_89_N/N_90_comp	N	N	60	.	.
NC_042540.1	20361392	78947_82_N/N_83	N	N	60	.	.
NC_042540.1	20381862	10956_53_N/N_54	N	N	33	.	.
NC_042540.1	20475805	69400_85_N/N_86_comp	N	N	60	.	.
NC_042540.1	20579282	40317_76_N/N_77_comp	N	N	60	.	.
NC_042540.1	20579402	8289_47_N/N_48	N	N	60	.	.
NC_042540.1	20579429	55042_74_N/N_75	N	N	60	.	.
NC_042540.1	20605446	7026_60_N/N_61	N	N	60	.	.
NC_042540.1	20734795	15839_78_N/N_79_comp	N	N	60	.	.
NC_042540.1	20765156	54840_9_N/N_10	N	N	54	.	.
NC_042540.1	21413733	109277_80_N/N_81_comp	N	N	60	.	.
NC_042540.1	21819664	17097_13_N/N_14	N	N	60	.	.
NC_042540.1	21837671	11480_52_N/N_53	N	N	60	.	.
NC_042540.1	21960692	75145_66_N/N_67	N	N	60	.	.
NC_042540.1	22061272	5966_6_N/N_7_comp	N	N	60	.	.
NC_042540.1	22232978	54671_12_N/N_13_comp	N	N	60	.	.
NC_042540.1	22421413	113485_31_N/N_32_comp	N	N	60	.	.
NC_042540.1	22757952	89910_41_N/N_42_comp	N	N	60	.	.
NC_042540.1	22768679	73670_14_N/N_15_comp	N	N	60	.	.
NC_042540.1	23151180	36309_48_N/N_49_comp	N	N	39	.	.
NC_042540.1	23156589	24248_17_N/N_18_comp	N	N	60	.	.
NC_042540.1	23892665	76481_39_N/N_40_comp	N	N	26	.	.
NC_042540.1	24173460	86442_68_N/N_69	N	N	60	.	.
NC_042540.1	24545413	32262_31_N/N_32	N	N	60	.	.
NC_042540.1	24747053	76712_79_N/N_80	N	N	31	.	.
NC_042540.1	25143422	4948_76_N/N_77	N	N	60	.	.
NC_042540.1	25814306	3790_90_N/N_91_comp	N	N	60	.	.
NC_042540.1	25821856	107080_43_N/N_44_comp	N	N	60	.	.
NC_042540.1	25821971	10671_75_N/N_76	N	N	60	.	.
NC_042540.1	26027734	12953_42_N/N_43	N	N	60	.	.
NC_042540.1	26290864	102421_37_N/N_38	N	N	60	.	.
NC_042540.1	26468626	79503_81_N/N_82_comp	N	N	60	.	.
NC_042540.1	26491892	25853_62_N/N_63_comp	N	N	60	.	.
NC_042540.1	26839201	20406_47_N/N_48	N	N	34	.	.
NC_042540.1	26942195	49080_14_N/N_15_comp	N	N	60	.	.
NC_042540.1	26958901	78856_89_N/N_90	N	N	51	.	.
NC_042540.1	27478459	27232_28_N/N_29_comp	N	N	60	.	.
NC_042540.1	27478463	27232_24_N/N_25_comp	N	N	60	.	.
NC_042540.1	27577431	40480_44_N/N_45	N	N	60	.	.
NC_042540.1	28001643	32450_56_N/N_57_comp	N	N	47	.	.
NC_042540.1	28085012	46032_73_N/N_74_comp	N	N	60	.	.
NC_042540.1	28186264	86763_91_N/N_92	N	N	60	.	.
NC_042540.1	28365525	84712_34_N/N_35_comp	N	N	60	.	.
NC_042540.1	28545454	50959_33_N/N_34_comp	N	N	60	.	.
NC_042540.1	28545533	58639_49_N/N_50	N	N	60	.	.
NC_042540.1	28545546	83413_62_N/N_63	N	N	60	.	.
NC_042540.1	28687647	12914_75_N/N_76	N	N	60	.	.
NC_042540.1	28802619	57419_79_N/N_80_comp	N	N	60	.	.
NC_042540.1	28802686	68999_12_N/N_13_comp	N	N	60	.	.
NC_042540.1	28994533	63033_21_N/N_22	N	N	60	.	.
NC_042540.1	29070011	54951_58_N/N_59_comp	N	N	60	.	.
NC_042540.1	29192612	11255_82_N/N_83_comp	N	N	60	.	.
NC_042540.1	29310467	74340_91_N/N_92_comp	N	N	60	.	.
NC_042540.1	29457649	117872_47_N/N_48_comp	N	N	60	.	.
NC_042540.1	29564377	49988_9_N/N_10_comp	N	N	60	.	.
NC_042540.1	29750052	23083_51_N/N_52_comp	N	N	60	.	.
NC_042540.1	29801303	41132_21_N/N_22_comp	N	N	49	.	.
NC_042540.1	29813565	2198_60_N/N_61_comp	N	N	60	.	.
NC_042540.1	30102073	48292_28_N/N_29	N	N	60	.	.
NC_042540.1	30196837	45409_64_N/N_65_comp	N	N	60	.	.
NC_042540.1	30312186	41831_57_N/N_58_comp	N	N	60	.	.
NC_042540.1	30312260	118212_20_N/N_21	N	N	51	.	.
NC_042540.1	30408236	108980_14_N/N_15	N	N	60	.	.
NC_042540.1	30733617	52676_33_N/N_34_comp	N	N	56	.	.
NC_042540.1	30936811	31952_45_N/N_46	N	N	60	.	.
NC_042540.1	31500842	30923_27_N/N_28	N	N	60	.	.
NC_042540.1	31725284	75526_81_N/N_82_comp	N	N	60	.	.
NC_042540.1	32284874	33523_71_N/N_72_comp	N	N	60	.	.
NC_042540.1	32437814	21087_6_N/N_7_comp	N	N	60	.	.
NC_042540.1	32437824	28769_7_N/N_8	N	N	60	.	.
NC_042540.1	32655478	11080_67_N/N_68	N	N	60	.	.
NC_042540.1	32655487	84287_76_N/N_77	N	N	60	.	.
NC_042540.1	32675114	25466_8_N/N_9_comp	N	N	60	.	.
NC_042540.1	33434871	23404_60_N/N_61	N	N	60	.	.
NC_042540.1	33802785	82411_67_N/N_68_comp	N	N	60	.	.
NC_042540.1	34024510	24473_47_N/N_48_comp	N	N	60	.	.
NC_042540.1	34078516	95934_30_N/N_31	N	N	60	.	.
NC_042540.1	34240002	11787_46_N/N_47	N	N	60	.	.
NC_042540.1	35162771	10726_71_N/N_72	N	N	60	.	.
NC_042540.1	35213832	38019_71_N/N_72	N	N	60	.	.
NC_042540.1	35531695	90352_75_N/N_76_comp	N	N	60	.	.
NC_042540.1	36075208	13609_80_N/N_81_comp	N	N	60	.	.
NC_042540.1	36498418	75036_93_N/N_94	N	N	60	.	.
NC_042540.1	36568629	81255_75_N/N_76_comp	N	N	60	.	.
NC_042540.1	36901417	73430_57_N/N_58_comp	N	N	60	.	.
NC_042540.1	36901554	120806_83_N/N_84	N	N	60	.	.
NC_042540.1	36941484	155383_66_N/N_67	N	N	60	.	.
NC_042540.1	36968101	1208_51_N/N_52_comp	N	N	60	.	.
NC_042540.1	37137422	28075_59_N/N_60	N	N	60	.	.
NC_042540.1	37158854	32729_27_N/N_28_comp	N	N	60	.	.
NC_042540.1	37481047	45250_84_N/N_85	N	N	60	.	.
NC_042540.1	37526114	111134_86_N/N_87_comp	N	N	54	.	.
NC_042540.1	37635334	36906_93_N/N_94_comp	N	N	60	.	.
NC_042540.1	37635499	2650_75_N/N_76	N	N	60	.	.
NC_042540.1	37705698	1432_69_N/N_70_comp	N	N	60	.	.
NC_042540.1	38295808	52978_38_N/N_39_comp	N	N	60	.	.
NC_042540.1	38875141	24233_63_N/N_64	N	N	60	.	.
NC_042540.1	39100440	16984_35_N/N_36	N	N	60	.	.
NC_042540.1	39462188	63406_28_N/N_29	N	N	60	.	.
NC_042540.1	39483795	55364_62_N/N_63	N	N	28	.	.
NC_042540.1	39703242	31138_32_N/N_33	N	N	60	.	.
NC_042540.1	39771134	25742_18_N/N_19_comp	N	N	60	.	.
NC_042540.1	40100221	26171_74_N/N_75_comp	N	N	60	.	.
NC_042540.1	40368603	68265_12_N/N_13_comp	N	N	60	.	.
NC_042540.1	41022322	17251_70_N/N_71_comp	N	N	60	.	.
NC_042540.1	41645525	8935_58_N/N_59	N	N	60	.	.
NC_042540.1	41709429	84202_72_N/N_73_comp	N	N	60	.	.
NC_042540.1	41709554	41461_56_N/N_57	N	N	60	.	.
NC_042540.1	42215806	62258_89_N/N_90	N	N	60	.	.
NC_042540.1	42292474	67768_20_N/N_21_comp	N	N	60	.	.
NC_042540.1	42292497	121341_6_N/N_7	N	N	60	.	.
NC_042540.1	42516775	36488_54_N/N_55	N	N	60	.	.
NC_042540.1	42543427	71511_39_N/N_40	N	N	60	.	.
NC_042540.1	42553439	68003_60_N/N_61	N	N	55	.	.
NC_042540.1	42569528	11821_8_N/N_9	N	N	60	.	.
NC_042540.1	43081430	43425_50_N/N_51_comp	N	N	60	.	.
NC_042540.1	43190495	20413_85_N/N_86_comp	N	N	60	.	.
NC_042540.1	43651991	52369_44_N/N_45	N	N	44	.	.
NC_042540.1	43729900	41613_60_N/N_61_comp	N	N	60	.	.
NC_042540.1	43814918	41978_85_N/N_86_comp	N	N	60	.	.
NC_042540.1	44399623	65213_31_N/N_32_comp	N	N	60	.	.
NC_042540.1	44519502	41896_19_N/N_20_comp	N	N	45	.	.
NC_042540.1	44549047	62920_25_N/N_26_comp	N	N	60	.	.
NC_042540.1	44647461	51535_74_N/N_75_comp	N	N	60	.	.
NC_042540.1	44647462	51535_73_N/N_74_comp	N	N	60	.	.
NC_042540.1	45073717	49957_81_N/N_82_comp	N	N	60	.	.
NC_042540.1	45494974	56908_59_N/N_60	N	N	60	.	.
NC_042540.1	45734988	39320_34_N/N_35_comp	N	N	60	.	.
NC_042540.1	46266677	94304_28_N/N_29	N	N	60	.	.
NC_042540.1	46332297	51178_41_N/N_42_comp	N	N	14	.	.
NC_042540.1	46332404	114306_69_N/N_70	N	N	60	.	.
NC_042540.1	47032163	75256_68_N/N_69	N	N	60	.	.
NC_042540.1	47111242	83933_77_N/N_78	N	N	60	.	.
NC_042540.1	47310392	67412_35_N/N_36	N	N	60	.	.
NC_042540.1	47310446	67412_89_N/N_90	N	N	60	.	.
NC_042540.1	47329117	24315_87_N/N_88_comp	N	N	60	.	.
NC_042540.1	47338820	73560_22_N/N_23	N	N	60	.	.
NC_042540.1	47509627	43923_33_N/N_34_comp	N	N	60	.	.
NC_042540.1	48408275	4980_81_N/N_82	N	N	60	.	.
NC_042540.1	49101547	23559_18_N/N_19	N	N	60	.	.
NC_042540.1	49660029	105305_80_N/N_81	N	N	60	.	.
NC_042540.1	49745160	45839_56_N/N_57	N	N	60	.	.
NC_042540.1	49972346	85323_25_N/N_26	N	N	60	.	.
NC_042540.1	50246674	6748_52_N/N_53	N	N	60	.	.
NC_042540.1	50762328	90677_64_N/N_65_comp	N	N	60	.	.
NC_042540.1	51230956	35634_70_N/N_71_comp	N	N	60	.	.
NC_042540.1	51280332	14538_87_N/N_88_comp	N	N	60	.	.
NC_042540.1	51588035	61762_17_N/N_18	N	N	60	.	.
NC_042540.1	52124092	103936_85_N/N_86_comp	N	N	60	.	.
NC_042540.1	52241511	129_45_N/N_46	N	N	60	.	.
NC_042540.1	52535705	90871_66_N/N_67_comp	N	N	60	.	.
NC_042540.1	53042243	21480_38_N/N_39_comp	N	N	60	.	.
NC_042540.1	53167682	43741_52_N/N_53	N	N	60	.	.
NC_042540.1	53330108	4607_6_N/N_7	N	N	20	.	.
NC_042540.1	53330167	47715_65_N/N_66	N	N	60	.	.
NC_042540.1	53562484	30626_42_N/N_43_comp	N	N	60	.	.
NC_042540.1	53562566	12602_43_N/N_44	N	N	58	.	.
NC_042540.1	53822128	43384_21_N/N_22_comp	N	N	60	.	.
NC_042540.1	53822165	33356_19_N/N_20	N	N	60	.	.
NC_042540.1	53995930	21033_32_N/N_33	N	N	60	.	.
NC_042540.1	54016605	10492_70_N/N_71	N	N	60	.	.
NC_042540.1	54112536	26010_36_N/N_37_comp	N	N	60	.	.
NC_042540.1	54140440	93925_23_N/N_24	N	N	60	.	.
NC_042540.1	54262948	90683_58_N/N_59_comp	N	N	60	.	.
NC_042540.1	54569579	117003_17_N/N_18_comp	N	N	60	.	.
NC_042541.1	19057	36234_24_N/N_25	N	N	60	.	.
NC_042541.1	32605	20028_19_N/N_20_comp	N	N	60	.	.
NC_042541.1	99856	46011_53_N/N_54_comp	N	N	60	.	.
NC_042541.1	121208	73650_37_N/N_38_comp	N	N	60	.	.
NC_042541.1	188202	14379_66_N/N_67	N	N	60	.	.
NC_042541.1	289522	107337_58_N/N_59_comp	N	N	60	.	.
NC_042541.1	446612	55610_86_N/N_87_comp	N	N	60	.	.
NC_042541.1	703716	4325_28_N/N_29_comp	N	N	60	.	.
NC_042541.1	703724	4325_20_N/N_21_comp	N	N	60	.	.
NC_042541.1	704463	72931_9_N/N_10	N	N	60	.	.
NC_042541.1	704491	81656_37_N/N_38	N	N	60	.	.
NC_042541.1	868960	19217_14_N/N_15_comp	N	N	60	.	.
NC_042541.1	868961	19217_13_N/N_14_comp	N	N	60	.	.
NC_042541.1	1355838	50364_71_N/N_72	N	N	60	.	.
NC_042541.1	1543606	22986_52_N/N_53_comp	N	N	60	.	.
NC_042541.1	1563388	1147_29_N/N_30	N	N	60	.	.
NC_042541.1	1712922	66000_48_N/N_49	N	N	60	.	.
NC_042541.1	1745377	16076_87_N/N_88_comp	N	N	60	.	.
NC_042541.1	1910413	16014_59_N/N_60_comp	N	N	60	.	.
NC_042541.1	2148021	64955_40_N/N_41_comp	N	N	60	.	.
NC_042541.1	2148040	42216_21_N/N_22_comp	N	N	60	.	.
NC_042541.1	2227820	17629_7_N/N_8_comp	N	N	22	.	.
NC_042541.1	2253706	1464_30_N/N_31_comp	N	N	60	.	.
NC_042541.1	2342844	109887_38_N/N_39	N	N	60	.	.
NC_042541.1	2432234	103819_88_N/N_89	N	N	37	.	.
NC_042541.1	2432235	103819_89_N/N_90	N	N	37	.	.
NC_042541.1	2463382	82456_25_N/N_26_comp	N	N	29	.	.
NC_042541.1	2515288	83351_47_N/N_48	N	N	60	.	.
NC_042541.1	2809037	8289_68_N/N_69_comp	N	N	44	.	.
NC_042541.1	2923848	5488_56_N/N_57_comp	N	N	60	.	.
NC_042541.1	3120546	77515_89_N/N_90_comp	N	N	60	.	.
NC_042541.1	3465887	30056_20_N/N_21_comp	N	N	60	.	.
NC_042541.1	3683234	39070_62_N/N_63	N	N	60	.	.
NC_042541.1	3850737	43219_44_N/N_45	N	N	60	.	.
NC_042541.1	3859178	38339_75_N/N_76_comp	N	N	60	.	.
NC_042541.1	3886191	49475_39_N/N_40_comp	N	N	60	.	.
NC_042541.1	4255470	48806_6_N/N_7_comp	N	N	59	.	.
NC_042541.1	4452882	22181_25_N/N_26_comp	N	N	60	.	.
NC_042541.1	4452883	22181_24_N/N_25_comp	N	N	60	.	.
NC_042541.1	4652308	21679_86_N/N_87_comp	N	N	60	.	.
NC_042541.1	4805266	42554_78_N/N_79	N	N	60	.	.
NC_042541.1	4966514	31796_38_N/N_39	N	N	60	.	.
NC_042541.1	4978445	70083_85_N/N_86_comp	N	N	54	.	.
NC_042541.1	5942917	56142_7_N/N_8	N	N	60	.	.
NC_042541.1	6166037	38093_36_N/N_37	N	N	60	.	.
NC_042541.1	6328135	23797_26_N/N_27_comp	N	N	60	.	.
NC_042541.1	7208034	82920_51_N/N_52	N	N	58	.	.
NC_042541.1	7518806	49791_45_N/N_46	N	N	60	.	.
NC_042541.1	7518849	83604_88_N/N_89	N	N	60	.	.
NC_042541.1	7585573	11238_79_N/N_80	N	N	60	.	.
NC_042541.1	7834438	57386_25_N/N_26	N	N	60	.	.
NC_042541.1	8267941	90516_26_N/N_27	N	N	60	.	.
NC_042541.1	8267964	53608_49_N/N_50	N	N	60	.	.
NC_042541.1	8270409	82744_82_N/N_83_comp	N	N	60	.	.
NC_042541.1	8447985	2505_36_N/N_37_comp	N	N	60	.	.
NC_042541.1	8475827	78595_33_N/N_34	N	N	60	.	.
NC_042541.1	8546792	52621_76_N/N_77_comp	N	N	60	.	.
NC_042541.1	8546794	52621_74_N/N_75_comp	N	N	60	.	.
NC_042541.1	8638058	28840_68_N/N_69	N	N	60	.	.
NC_042541.1	8725888	6180_46_N/N_47	N	N	60	.	.
NC_042541.1	8892959	111658_69_N/N_70_comp	N	N	57	.	.
NC_042541.1	9011119	102508_9_N/N_10_comp	N	N	60	.	.
NC_042541.1	9093561	89250_59_N/N_60_comp	N	N	60	.	.
NC_042541.1	9093583	8458_37_N/N_38_comp	N	N	60	.	.
NC_042541.1	9284473	64769_26_N/N_27	N	N	60	.	.
NC_042541.1	9522860	46909_69_N/N_70	N	N	60	.	.
NC_042541.1	9594302	51574_8_N/N_9_comp	N	N	60	.	.
NC_042541.1	9600832	512_77_N/N_78_comp	N	N	60	.	.
NC_042541.1	9824884	27818_82_N/N_83_comp	N	N	60	.	.
NC_042541.1	9929855	1279_12_N/N_13_comp	N	N	60	.	.
NC_042541.1	10134762	76472_87_N/N_88_comp	N	N	60	.	.
NC_042541.1	10202471	2786_56_N/N_57_comp	N	N	60	.	.
NC_042541.1	10436686	36147_88_N/N_89_comp	N	N	60	.	.
NC_042541.1	10436861	80485_90_N/N_91	N	N	60	.	.
NC_042541.1	10564342	109789_10_N/N_11_comp	N	N	60	.	.
NC_042541.1	10717623	97866_84_N/N_85	N	N	60	.	.
NC_042541.1	10719496	88139_37_N/N_38_comp	N	N	60	.	.
NC_042541.1	11005495	70988_85_N/N_86_comp	N	N	60	.	.
NC_042541.1	11194932	86477_73_N/N_74_comp	N	N	60	.	.
NC_042541.1	11199073	24805_80_N/N_81	N	N	60	.	.
NC_042541.1	11507714	21668_64_N/N_65	N	N	60	.	.
NC_042541.1	11600427	35393_29_N/N_30	N	N	60	.	.
NC_042541.1	11600470	68485_72_N/N_73	N	N	60	.	.
NC_042541.1	12014951	73303_14_N/N_15_comp	N	N	60	.	.
NC_042541.1	12196830	74777_9_N/N_10	N	N	60	.	.
NC_042541.1	12468231	39512_90_N/N_91_comp	N	N	60	.	.
NC_042541.1	12550209	102623_37_N/N_38_comp	N	N	60	.	.
NC_042541.1	12986844	41609_87_N/N_88	N	N	60	.	.
NC_042541.1	13191337	45810_10_N/N_11	N	N	60	.	.
NC_042541.1	13191338	45810_11_N/N_12	N	N	60	.	.
NC_042541.1	13502503	43015_50_N/N_51	N	N	60	.	.
NC_042541.1	13788947	60355_88_N/N_89	N	N	60	.	.
NC_042541.1	14452137	37418_74_N/N_75_comp	N	N	60	.	.
NC_042541.1	14891449	57082_41_N/N_42	N	N	60	.	.
NC_042541.1	14998922	52441_79_N/N_80_comp	N	N	60	.	.
NC_042541.1	15246311	74985_15_N/N_16_comp	N	N	60	.	.
NC_042541.1	15261239	55500_49_N/N_50	N	N	60	.	.
NC_042541.1	15508210	53365_7_N/N_8	N	N	60	.	.
NC_042541.1	15529004	10387_79_N/N_80_comp	N	N	60	.	.
NC_042541.1	15611453	81809_47_N/N_48	N	N	60	.	.
NC_042541.1	15688007	77206_81_N/N_82	N	N	60	.	.
NC_042541.1	16174852	106629_54_N/N_55_comp	N	N	60	.	.
NC_042541.1	16174924	22539_21_N/N_22	N	N	60	.	.
NC_042541.1	16174976	22539_73_N/N_74	N	N	60	.	.
NC_042541.1	16253611	83149_87_N/N_88	N	N	60	.	.
NC_042541.1	17576844	346785_91_N/N_92_comp	N	N	60	.	.
NC_042541.1	17813609	36621_29_N/N_30_comp	N	N	60	.	.
NC_042541.1	17898867	28246_73_N/N_74_comp	N	N	60	.	.
NC_042541.1	17925373	82220_26_N/N_27	N	N	60	.	.
NC_042541.1	18082810	18125_10_N/N_11_comp	N	N	38	.	.
NC_042541.1	18146392	72043_91_N/N_92_comp	N	N	60	.	.
NC_042541.1	18146498	4708_18_N/N_19	N	N	20	.	.
NC_042541.1	18159440	90541_18_N/N_19_comp	N	N	60	.	.
NC_042541.1	18554169	31548_16_N/N_17_comp	N	N	60	.	.
NC_042541.1	18687926	46829_55_N/N_56	N	N	60	.	.
NC_042541.1	18746991	36039_11_N/N_12	N	N	60	.	.
NC_042541.1	18747050	36039_70_N/N_71	N	N	60	.	.
NC_042541.1	18923619	16983_68_N/N_69	N	N	60	.	.
NC_042541.1	19084023	106950_48_N/N_49_comp	N	N	60	.	.
NC_042541.1	19229707	104055_66_N/N_67	N	N	60	.	.
NC_042541.1	19323908	22358_60_N/N_61_comp	N	N	60	.	.
NC_042541.1	19392449	9111_70_N/N_71_comp	N	N	60	.	.
NC_042541.1	19546852	14812_93_N/N_94_comp	N	N	60	.	.
NC_042541.1	19912935	73709_91_N/N_92	N	N	60	.	.
NC_042541.1	20158342	52724_16_N/N_17	N	N	44	.	.
NC_042541.1	20528777	19833_52_N/N_53	N	N	60	.	.
NC_042541.1	20528806	39699_81_N/N_82	N	N	60	.	.
NC_042541.1	20596370	52119_86_N/N_87	N	N	60	.	.
NC_042541.1	20672975	49669_13_N/N_14	N	N	60	.	.
NC_042541.1	20673046	49669_84_N/N_85	N	N	60	.	.
NC_042541.1	20853681	6600_15_N/N_16	N	N	60	.	.
NC_042541.1	20925540	13192_84_N/N_85	N	N	60	.	.
NC_042541.1	20942027	27783_52_N/N_53_comp	N	N	41	.	.
NC_042541.1	20942028	27783_51_N/N_52_comp	N	N	41	.	.
NC_042541.1	20945676	57081_31_N/N_32_comp	N	N	60	.	.
NC_042541.1	21524687	35401_18_N/N_19_comp	N	N	60	.	.
NC_042541.1	21524761	10059_59_N/N_60	N	N	60	.	.
NC_042541.1	21865335	22002_43_N/N_44_comp	N	N	60	.	.
NC_042541.1	21906498	52551_77_N/N_78_comp	N	N	60	.	.
NC_042541.1	22226055	113240_37_N/N_38_comp	N	N	60	.	.
NC_042541.1	22439812	84268_63_N/N_64	N	N	60	.	.
NC_042541.1	22674637	52543_29_N/N_30	N	N	60	.	.
NC_042541.1	22724379	46944_67_N/N_68	N	N	60	.	.
NC_042541.1	23026536	17735_75_N/N_76_comp	N	N	60	.	.
NC_042541.1	23116003	52100_7_N/N_8	N	N	60	.	.
NC_042541.1	23168028	3103_44_N/N_45	N	N	60	.	.
NC_042541.1	23908627	65043_6_N/N_7_comp	N	N	60	.	.
NC_042541.1	24282446	64499_47_N/N_48	N	N	60	.	.
NC_042541.1	24284575	73982_44_N/N_45	N	N	60	.	.
NC_042541.1	24760933	34295_83_N/N_84	N	N	60	.	.
NC_042541.1	25000273	104451_75_N/N_76_comp	N	N	60	.	.
NC_042541.1	25035009	41297_58_N/N_59	N	N	60	.	.
NC_042541.1	25114747	112185_45_N/N_46_comp	N	N	60	.	.
NC_042541.1	25367473	59253_76_N/N_77	N	N	60	.	.
NC_042541.1	25730152	52453_47_N/N_48_comp	N	N	41	.	.
NC_042541.1	25762635	46186_75_N/N_76_comp	N	N	60	.	.
NC_042541.1	25762717	56113_10_N/N_11	N	N	60	.	.
NC_042541.1	26186512	93862_53_N/N_54_comp	N	N	60	.	.
NC_042541.1	26189633	44644_92_N/N_93	N	N	60	.	.
NC_042541.1	26309032	75019_88_N/N_89	N	N	60	.	.
NC_042541.1	26322998	54752_61_N/N_62	N	N	60	.	.
NC_042541.1	26625814	2493_32_N/N_33_comp	N	N	60	.	.
NC_042541.1	26670504	54837_61_N/N_62_comp	N	N	60	.	.
NC_042541.1	26845580	91415_55_N/N_56	N	N	25	.	.
NC_042541.1	26946528	28420_31_N/N_32_comp	N	N	60	.	.
NC_042541.1	27086887	96532_29_N/N_30	N	N	60	.	.
NC_042541.1	27217558	44010_67_N/N_68_comp	N	N	60	.	.
NC_042541.1	27217603	71036_22_N/N_23_comp	N	N	60	.	.
NC_042541.1	27217659	43451_37_N/N_38	N	N	60	.	.
NC_042541.1	27404720	41332_81_N/N_82_comp	N	N	60	.	.
NC_042541.1	27452665	97502_16_N/N_17	N	N	39	.	.
NC_042541.1	27584321	122493_88_N/N_89_comp	N	N	60	.	.
NC_042541.1	27680833	4501_45_N/N_46	N	N	60	.	.
NC_042541.1	27715362	72907_25_N/N_26	N	N	60	.	.
NC_042541.1	27978143	155731_66_N/N_67	N	N	60	.	.
NC_042541.1	28074645	121340_14_N/N_15_comp	N	N	60	.	.
NC_042541.1	28074674	63474_18_N/N_19	N	N	60	.	.
NC_042541.1	28233518	21400_12_N/N_13	N	N	60	.	.
NC_042541.1	28386464	34570_7_N/N_8	N	N	60	.	.
NC_042541.1	28386465	87101_8_N/N_9	N	N	60	.	.
NC_042541.1	28606893	14742_69_N/N_70_comp	N	N	60	.	.
NC_042541.1	28616082	100922_58_N/N_59_comp	N	N	41	.	.
NC_042541.1	28744746	36661_19_N/N_20	N	N	60	.	.
NC_042541.1	28754643	121683_70_N/N_71	N	N	60	.	.
NC_042541.1	28785419	11608_31_N/N_32	N	N	60	.	.
NC_042541.1	29235839	74186_51_N/N_52_comp	N	N	60	.	.
NC_042541.1	29243871	38087_80_N/N_81_comp	N	N	60	.	.
NC_042541.1	29243900	51120_51_N/N_52_comp	N	N	60	.	.
NC_042541.1	29536257	53531_40_N/N_41	N	N	60	.	.
NC_042541.1	29579667	2181_44_N/N_45	N	N	60	.	.
NC_042541.1	29701082	81476_47_N/N_48_comp	N	N	60	.	.
NC_042541.1	30024730	28117_51_N/N_52	N	N	60	.	.
NC_042541.1	30385081	2321_87_N/N_88_comp	N	N	33	.	.
NC_042541.1	30466296	10422_46_N/N_47_comp	N	N	60	.	.
NC_042541.1	30491922	87462_51_N/N_52_comp	N	N	28	.	.
NC_042541.1	30524870	105656_30_N/N_31_comp	N	N	60	.	.
NC_042541.1	30710031	16445_60_N/N_61_comp	N	N	55	.	.
NC_042541.1	30765434	23080_87_N/N_88_comp	N	N	60	.	.
NC_042541.1	31122115	38044_25_N/N_26_comp	N	N	60	.	.
NC_042541.1	31461291	555_9_N/N_10	N	N	60	.	.
NC_042541.1	31773185	71079_57_N/N_58_comp	N	N	60	.	.
NC_042541.1	31773186	71079_56_N/N_57_comp	N	N	60	.	.
NC_042541.1	31794069	66729_32_N/N_33_comp	N	N	38	.	.
NC_042541.1	32122248	31719_31_N/N_32_comp	N	N	60	.	.
NC_042541.1	32362050	115133_87_N/N_88_comp	N	N	60	.	.
NC_042541.1	32470537	74497_27_N/N_28_comp	N	N	60	.	.
NC_042541.1	32493737	53466_26_N/N_27_comp	N	N	60	.	.
NC_042541.1	32493826	28807_66_N/N_67	N	N	60	.	.
NC_042541.1	32681694	54795_59_N/N_60	N	N	60	.	.
NC_042541.1	32690958	14067_12_N/N_13	N	N	60	.	.
NC_042541.1	32816816	65535_65_N/N_66_comp	N	N	60	.	.
NC_042541.1	32893009	10144_51_N/N_52_comp	N	N	60	.	.
NC_042541.1	32900880	69215_47_N/N_48	N	N	60	.	.
NC_042541.1	32904287	66074_15_N/N_16	N	N	60	.	.
NC_042541.1	32961256	25273_32_N/N_33	N	N	60	.	.
NC_042541.1	33106709	120877_82_N/N_83_comp	N	N	60	.	.
NC_042541.1	33472858	15122_19_N/N_20	N	N	60	.	.
NC_042541.1	33532679	346_12_N/N_13	N	N	60	.	.
NC_042541.1	34026533	19372_52_N/N_53_comp	N	N	60	.	.
NC_042541.1	34841436	14865_21_N/N_22_comp	N	N	60	.	.
NC_042541.1	35201031	52973_27_N/N_28_comp	N	N	60	.	.
NC_042541.1	35293109	42000_32_N/N_33_comp	N	N	60	.	.
NC_042541.1	35347240	63981_31_N/N_32_comp	N	N	60	.	.
NC_042541.1	35458831	36795_18_N/N_19	N	N	60	.	.
NC_042541.1	35669229	53240_53_N/N_54_comp	N	N	60	.	.
NC_042541.1	35669341	106477_62_N/N_63	N	N	60	.	.
NC_042541.1	36276564	31496_24_N/N_25	N	N	60	.	.
NC_042541.1	36433852	100270_64_N/N_65	N	N	60	.	.
NC_042541.1	36440563	34170_85_N/N_86	N	N	60	.	.
NC_042541.1	36600356	66576_26_N/N_27	N	N	60	.	.
NC_042541.1	36924388	101459_44_N/N_45_comp	N	N	60	.	.
NC_042541.1	37121393	44153_52_N/N_53	N	N	60	.	.
NC_042541.1	37166597	27534_19_N/N_20_comp	N	N	60	.	.
NC_042541.1	37581306	62607_44_N/N_45_comp	N	N	37	.	.
NC_042541.1	37588031	112560_53_N/N_54_comp	N	N	25	.	.
NC_042541.1	37707380	78548_24_N/N_25_comp	N	N	60	.	.
NC_042541.1	38388702	69897_26_N/N_27	N	N	60	.	.
NC_042541.1	38576977	45057_55_N/N_56	N	N	60	.	.
NC_042541.1	38831928	55473_10_N/N_11	N	N	60	.	.
NC_042541.1	38943454	39450_31_N/N_32	N	N	60	.	.
NC_042541.1	38986893	22524_42_N/N_43_comp	N	N	60	.	.
NC_042541.1	39018793	18982_61_N/N_62_comp	N	N	60	.	.
NC_042541.1	39073511	103472_47_N/N_48_comp	N	N	60	.	.
NC_042541.1	39168135	51566_10_N/N_11_comp	N	N	60	.	.
NC_042541.1	39884060	106691_68_N/N_69	N	N	38	.	.
NC_042541.1	40292747	9503_93_N/N_94_comp	N	N	60	.	.
NC_042541.1	40361626	85245_16_N/N_17_comp	N	N	60	.	.
NC_042541.1	40361707	58290_68_N/N_69	N	N	60	.	.
NC_042541.1	40531720	70919_16_N/N_17	N	N	60	.	.
NC_042541.1	40537513	17759_56_N/N_57_comp	N	N	60	.	.
NC_042541.1	41011940	37457_54_N/N_55	N	N	60	.	.
NC_042541.1	41016505	33556_93_N/N_94	N	N	60	.	.
NC_042541.1	41278565	28860_60_N/N_61_comp	N	N	60	.	.
NC_042541.1	41285884	13816_20_N/N_21	N	N	60	.	.
NC_042541.1	41306624	52638_16_N/N_17_comp	N	N	60	.	.
NC_042541.1	41336916	98884_23_N/N_24	N	N	60	.	.
NC_042541.1	41336982	40366_89_N/N_90	N	N	60	.	.
NC_042541.1	41492680	108212_38_N/N_39	N	N	60	.	.
NC_042541.1	41782375	44409_36_N/N_37_comp	N	N	60	.	.
NC_042541.1	42137255	49384_40_N/N_41	N	N	60	.	.
NC_042541.1	42208760	2827_51_N/N_52_comp	N	N	60	.	.
NC_042541.1	43034198	11783_43_N/N_44_comp	N	N	60	.	.
NC_042541.1	43434141	43576_53_N/N_54	N	N	60	.	.
NC_042541.1	43476898	106735_16_N/N_17	N	N	60	.	.
NC_042541.1	43480803	49139_72_N/N_73_comp	N	N	60	.	.
NC_042541.1	43685939	13288_33_N/N_34	N	N	60	.	.
NC_042541.1	44011532	84909_57_N/N_58_comp	N	N	60	.	.
NC_042541.1	44436054	26552_46_N/N_47_comp	N	N	60	.	.
NC_042541.1	44991568	38371_59_N/N_60	N	N	60	.	.
NC_042541.1	45090732	28541_14_N/N_15	N	N	60	.	.
NC_042541.1	45188787	18397_34_N/N_35	N	N	60	.	.
NC_042541.1	45415286	71609_79_N/N_80_comp	N	N	60	.	.
NC_042541.1	45415317	15021_48_N/N_49_comp	N	N	60	.	.
NC_042541.1	45480730	30867_87_N/N_88	N	N	60	.	.
NC_042541.1	45870787	76273_48_N/N_49	N	N	60	.	.
NC_042541.1	46354073	6658_11_N/N_12_comp	N	N	60	.	.
NC_042541.1	46681796	87183_11_N/N_12	N	N	60	.	.
NC_042541.1	47058002	30945_62_N/N_63_comp	N	N	60	.	.
NC_042541.1	47208232	64866_38_N/N_39_comp	N	N	60	.	.
NC_042541.1	47233930	10329_58_N/N_59	N	N	60	.	.
NC_042541.1	47399690	122582_81_N/N_82	N	N	60	.	.
NC_042541.1	47445282	83768_65_N/N_66	N	N	60	.	.
NC_042541.1	48579681	81789_78_N/N_79_comp	N	N	27	.	.
NC_042541.1	48599198	19644_31_N/N_32	N	N	60	.	.
NC_042541.1	48874129	122957_6_N/N_7	N	N	60	.	.
NC_042541.1	48874212	54459_89_N/N_90	N	N	60	.	.
NC_042541.1	49546797	61747_69_N/N_70_comp	N	N	60	.	.
NC_042541.1	49546912	519_49_N/N_50	N	N	60	.	.
NC_042541.1	49553767	23128_33_N/N_34_comp	N	N	44	.	.
NC_042541.1	50042335	72765_47_N/N_48	N	N	60	.	.
NC_042541.1	50080579	35550_76_N/N_77_comp	N	N	60	.	.
NC_042541.1	50257625	29551_6_N/N_7	N	N	60	.	.
NC_042541.1	50275812	53838_19_N/N_20	N	N	60	.	.
NC_042541.1	50366247	57734_80_N/N_81_comp	N	N	60	.	.
NC_042541.1	50448943	95958_19_N/N_20_comp	N	N	60	.	.
NC_042541.1	50493377	52387_92_N/N_93_comp	N	N	60	.	.
NC_042541.1	50781478	145984_9_N/N_10	N	N	60	.	.
NC_042541.1	50788379	16929_74_N/N_75	N	N	60	.	.
NC_042541.1	50891995	31027_88_N/N_89	N	N	60	.	.
NC_042541.1	50936469	54867_54_N/N_55_comp	N	N	23	.	.
NC_042541.1	51453529	87029_31_N/N_32_comp	N	N	60	.	.
NC_042541.1	51471135	29965_68_N/N_69_comp	N	N	60	.	.
NC_042541.1	51830422	85708_69_N/N_70_comp	N	N	60	.	.
NC_042541.1	51830547	111901_59_N/N_60	N	N	60	.	.
NC_042541.1	51830549	111901_61_N/N_62	N	N	60	.	.
NC_042541.1	52092198	35771_91_N/N_92	N	N	60	.	.
NC_042541.1	52955504	56833_8_N/N_9	N	N	60	.	.
NC_042541.1	53110627	70707_73_N/N_74_comp	N	N	60	.	.
NC_042541.1	53110632	20538_68_N/N_69_comp	N	N	60	.	.
NC_042541.1	53114501	82616_92_N/N_93	N	N	60	.	.
NC_042541.1	53668128	85916_57_N/N_58_comp	N	N	60	.	.
NC_042541.1	53668198	49872_16_N/N_17	N	N	60	.	.
NC_042541.1	54071069	54517_71_N/N_72_comp	N	N	60	.	.
NC_042541.1	54287755	122805_70_N/N_71_comp	N	N	22	.	.
NC_042541.1	54464339	245_70_N/N_71	N	N	60	.	.
NC_042541.1	54587090	87268_83_N/N_84	N	N	60	.	.
NC_042541.1	54745093	62306_8_N/N_9_comp	N	N	60	.	.
NC_042541.1	54899589	109420_18_N/N_19_comp	N	N	60	.	.
NC_042541.1	54899669	11863_65_N/N_66	N	N	60	.	.
NC_042541.1	55020635	100598_53_N/N_54_comp	N	N	60	.	.
NC_042541.1	55070180	100961_58_N/N_59	N	N	60	.	.
NC_042541.1	55132874	60528_87_N/N_88_comp	N	N	22	.	.
NC_042541.1	55132875	60528_86_N/N_87_comp	N	N	22	.	.
NC_042541.1	55563265	49120_73_N/N_74	N	N	60	.	.
NC_042541.1	55605849	29000_69_N/N_70_comp	N	N	60	.	.
NC_042541.1	55729607	20165_33_N/N_34_comp	N	N	60	.	.
NC_042541.1	55742054	30367_26_N/N_27	N	N	60	.	.
NC_042541.1	55781829	26553_43_N/N_44	N	N	60	.	.
NC_042541.1	56265208	35839_86_N/N_87_comp	N	N	60	.	.
NC_042541.1	56265266	35839_28_N/N_29_comp	N	N	60	.	.
NC_042541.1	56588660	18042_23_N/N_24	N	N	60	.	.
NC_042541.1	56790007	20922_62_N/N_63_comp	N	N	60	.	.
NC_042541.1	56805629	110109_86_N/N_87	N	N	60	.	.
NC_042541.1	56858336	41958_57_N/N_58	N	N	60	.	.
NC_042541.1	57077273	52542_93_N/N_94	N	N	60	.	.
NC_042541.1	57828384	28917_43_N/N_44_comp	N	N	60	.	.
NC_042541.1	57828385	28917_42_N/N_43_comp	N	N	60	.	.
NC_042541.1	57908856	52873_36_N/N_37_comp	N	N	60	.	.
NC_042541.1	58060160	82592_58_N/N_59	N	N	60	.	.
NC_042541.1	58190685	104868_25_N/N_26	N	N	60	.	.
NC_042541.1	58190712	104868_52_N/N_53	N	N	60	.	.
NC_042541.1	58213483	79755_91_N/N_92	N	N	60	.	.
NC_042541.1	58231259	95405_32_N/N_33_comp	N	N	60	.	.
NC_042541.1	58231274	95405_17_N/N_18_comp	N	N	60	.	.
NC_042541.1	58325902	49054_85_N/N_86_comp	N	N	60	.	.
NC_042541.1	58326004	42077_20_N/N_21	N	N	60	.	.
NC_042541.1	58384133	57318_8_N/N_9	N	N	60	.	.
NC_042542.1	13232	98015_11_N/N_12	N	N	60	.	.
NC_042542.1	13302	98015_81_N/N_82	N	N	60	.	.
NC_042542.1	26311	107085_10_N/N_11	N	N	60	.	.
NC_042542.1	26376	107085_75_N/N_76	N	N	60	.	.
NC_042542.1	54253	24529_64_N/N_65_comp	N	N	60	.	.
NC_042542.1	54335	18699_21_N/N_22	N	N	60	.	.
NC_042542.1	314547	70685_55_N/N_56_comp	N	N	26	.	.
NC_042542.1	618869	1336_11_N/N_12_comp	N	N	60	.	.
NC_042542.1	618891	39973_14_N/N_15	N	N	60	.	.
NC_042542.1	618909	56469_32_N/N_33	N	N	60	.	.
NC_042542.1	1014339	19190_68_N/N_69_comp	N	N	60	.	.
NC_042542.1	1099432	43980_6_N/N_7	N	N	60	.	.
NC_042542.1	1331354	41054_37_N/N_38_comp	N	N	60	.	.
NC_042542.1	1693529	25215_71_N/N_72	N	N	60	.	.
NC_042542.1	1707370	69554_44_N/N_45_comp	N	N	60	.	.
NC_042542.1	2263620	37095_67_N/N_68	N	N	60	.	.
NC_042542.1	2567246	27613_58_N/N_59	N	N	60	.	.
NC_042542.1	2856746	27670_68_N/N_69_comp	N	N	60	.	.
NC_042542.1	2893123	82153_78_N/N_79	N	N	60	.	.
NC_042542.1	3267321	85095_14_N/N_15	N	N	60	.	.
NC_042542.1	3305099	55958_65_N/N_66_comp	N	N	54	.	.
NC_042542.1	3529387	72012_68_N/N_69	N	N	60	.	.
NC_042542.1	3586598	5293_84_N/N_85	N	N	60	.	.
NC_042542.1	3674420	121330_37_N/N_38	N	N	60	.	.
NC_042542.1	3678240	69363_52_N/N_53	N	N	31	.	.
NC_042542.1	3681395	28883_81_N/N_82	N	N	60	.	.
NC_042542.1	3717522	11736_6_N/N_7	N	N	60	.	.
NC_042542.1	3894710	55172_31_N/N_32	N	N	29	.	.
NC_042542.1	3908787	29440_83_N/N_84	N	N	60	.	.
NC_042542.1	4088594	60488_21_N/N_22_comp	N	N	55	.	.
NC_042542.1	4657140	42823_13_N/N_14	N	N	60	.	.
NC_042542.1	4657183	42823_56_N/N_57	N	N	60	.	.
NC_042542.1	4745465	11884_61_N/N_62	N	N	60	.	.
NC_042542.1	4900495	20708_73_N/N_74_comp	N	N	60	.	.
NC_042542.1	4900532	16372_36_N/N_37_comp	N	N	60	.	.
NC_042542.1	4900594	63688_29_N/N_30	N	N	60	.	.
NC_042542.1	4900625	64727_60_N/N_61	N	N	50	.	.
NC_042542.1	4957112	98310_54_N/N_55	N	N	32	.	.
NC_042542.1	4998525	11423_38_N/N_39_comp	N	N	60	.	.
NC_042542.1	5173162	27302_24_N/N_25_comp	N	N	60	.	.
NC_042542.1	5227617	26840_27_N/N_28	N	N	60	.	.
NC_042542.1	5230460	48512_69_N/N_70_comp	N	N	60	.	.
NC_042542.1	5333406	63008_62_N/N_63_comp	N	N	60	.	.
NC_042542.1	5333496	64445_31_N/N_32	N	N	60	.	.
NC_042542.1	5349251	82835_61_N/N_62	N	N	60	.	.
NC_042542.1	5591492	32872_85_N/N_86_comp	N	N	45	.	.
NC_042542.1	5595976	63099_37_N/N_38_comp	N	N	60	.	.
NC_042542.1	5695339	112583_29_N/N_30	N	N	60	.	.
NC_042542.1	5785390	79895_11_N/N_12_comp	N	N	55	.	.
NC_042542.1	5951061	121034_57_N/N_58_comp	N	N	60	.	.
NC_042542.1	6055871	83833_37_N/N_38_comp	N	N	10	.	.
NC_042542.1	6177289	69696_13_N/N_14_comp	N	N	60	.	.
NC_042542.1	6275240	27996_53_N/N_54	N	N	60	.	.
NC_042542.1	6483258	116120_20_N/N_21_comp	N	N	60	.	.
NC_042542.1	6735940	18794_51_N/N_52	N	N	55	.	.
NC_042542.1	6865255	51942_54_N/N_55_comp	N	N	60	.	.
NC_042542.1	6972635	61608_92_N/N_93	N	N	60	.	.
NC_042542.1	7103053	60413_63_N/N_64_comp	N	N	60	.	.
NC_042542.1	7471522	151350_84_N/N_85_comp	N	N	33	.	.
NC_042542.1	7519195	53588_57_N/N_58	N	N	60	.	.
NC_042542.1	7650361	18876_60_N/N_61_comp	N	N	60	.	.
NC_042542.1	7650448	39964_30_N/N_31	N	N	60	.	.
NC_042542.1	8045099	68784_48_N/N_49_comp	N	N	60	.	.
NC_042542.1	8063003	72196_20_N/N_21_comp	N	N	60	.	.
NC_042542.1	8262553	39568_62_N/N_63_comp	N	N	60	.	.
NC_042542.1	8262581	67131_34_N/N_35_comp	N	N	60	.	.
NC_042542.1	8400154	66241_85_N/N_86_comp	N	N	60	.	.
NC_042542.1	8400292	35458_56_N/N_57	N	N	60	.	.
NC_042542.1	8626324	24494_67_N/N_68	N	N	60	.	.
NC_042542.1	8688750	13630_9_N/N_10_comp	N	N	60	.	.
NC_042542.1	8778966	57774_73_N/N_74_comp	N	N	60	.	.
NC_042542.1	8799421	73905_29_N/N_30_comp	N	N	60	.	.
NC_042542.1	8828939	18848_9_N/N_10	N	N	60	.	.
NC_042542.1	8852110	34707_87_N/N_88	N	N	60	.	.
NC_042542.1	8982074	41429_82_N/N_83_comp	N	N	60	.	.
NC_042542.1	8982201	15443_48_N/N_49	N	N	60	.	.
NC_042542.1	8982240	15443_87_N/N_88	N	N	60	.	.
NC_042542.1	9063425	81158_28_N/N_29	N	N	49	.	.
NC_042542.1	9236374	85660_11_N/N_12	N	N	60	.	.
NC_042542.1	9380156	90_64_N/N_65_comp	N	N	51	.	.
NC_042542.1	9433916	16411_63_N/N_64_comp	N	N	60	.	.
NC_042542.1	9742561	122102_31_N/N_32_comp	N	N	60	.	.
NC_042542.1	9822713	69804_50_N/N_51_comp	N	N	60	.	.
NC_042542.1	10097978	72557_59_N/N_60_comp	N	N	47	.	.
NC_042542.1	10402761	109712_17_N/N_18	N	N	60	.	.
NC_042542.1	10725636	84660_51_N/N_52	N	N	60	.	.
NC_042542.1	10848076	7554_51_N/N_52_comp	N	N	60	.	.
NC_042542.1	10969730	3063_51_N/N_52	N	N	60	.	.
NC_042542.1	11239018	34205_71_N/N_72	N	N	60	.	.
NC_042542.1	11601515	111491_62_N/N_63_comp	N	N	60	.	.
NC_042542.1	11639645	64224_81_N/N_82	N	N	60	.	.
NC_042542.1	11941671	66799_30_N/N_31	N	N	60	.	.
NC_042542.1	12450475	85885_62_N/N_63	N	N	60	.	.
NC_042542.1	12690067	21790_76_N/N_77	N	N	60	.	.
NC_042542.1	12773542	100584_83_N/N_84_comp	N	N	60	.	.
NC_042542.1	12773709	20089_87_N/N_88	N	N	60	.	.
NC_042542.1	12930717	6618_48_N/N_49	N	N	12	.	.
NC_042542.1	13259845	71539_18_N/N_19	N	N	60	.	.
NC_042542.1	13859546	23416_53_N/N_54_comp	N	N	60	.	.
NC_042542.1	13983540	69140_20_N/N_21_comp	N	N	60	.	.
NC_042542.1	14616885	66689_52_N/N_53	N	N	60	.	.
NC_042542.1	14616892	66689_59_N/N_60	N	N	60	.	.
NC_042542.1	14799589	80315_46_N/N_47	N	N	60	.	.
NC_042542.1	15213036	42224_54_N/N_55	N	N	60	.	.
NC_042542.1	15664651	67266_78_N/N_79_comp	N	N	60	.	.
NC_042542.1	15826749	82158_63_N/N_64_comp	N	N	60	.	.
NC_042542.1	15957433	80852_38_N/N_39_comp	N	N	60	.	.
NC_042542.1	15957451	72282_20_N/N_21_comp	N	N	60	.	.
NC_042542.1	16066492	115209_47_N/N_48_comp	N	N	60	.	.
NC_042542.1	16212354	66836_90_N/N_91_comp	N	N	60	.	.
NC_042542.1	16232126	55772_85_N/N_86_comp	N	N	43	.	.
NC_042542.1	16925877	26779_75_N/N_76_comp	N	N	60	.	.
NC_042542.1	17133096	66740_82_N/N_83_comp	N	N	60	.	.
NC_042542.1	17133250	62757_75_N/N_76	N	N	60	.	.
NC_042542.1	17331832	17926_29_N/N_30_comp	N	N	60	.	.
NC_042542.1	17331873	54108_15_N/N_16	N	N	60	.	.
NC_042542.1	17715810	16879_6_N/N_7_comp	N	N	60	.	.
NC_042542.1	17715832	35286_19_N/N_20	N	N	60	.	.
NC_042542.1	18203366	26986_61_N/N_62_comp	N	N	60	.	.
NC_042542.1	18203511	28973_87_N/N_88	N	N	60	.	.
NC_042542.1	18523923	65633_61_N/N_62	N	N	39	.	.
NC_042542.1	19118167	14888_45_N/N_46_comp	N	N	60	.	.
NC_042542.1	19171738	49284_18_N/N_19	N	N	60	.	.
NC_042542.1	19186644	12389_15_N/N_16_comp	N	N	60	.	.
NC_042542.1	19239731	96537_19_N/N_20	N	N	60	.	.
NC_042542.1	19501234	67618_62_N/N_63_comp	N	N	37	.	.
NC_042542.1	20142664	36672_39_N/N_40_comp	N	N	60	.	.
NC_042542.1	20316447	47651_75_N/N_76_comp	N	N	60	.	.
NC_042542.1	20938682	111177_73_N/N_74_comp	N	N	60	.	.
NC_042542.1	20938828	27129_76_N/N_77	N	N	60	.	.
NC_042542.1	20938838	5291_86_N/N_87	N	N	60	.	.
NC_042542.1	21060900	64017_71_N/N_72_comp	N	N	60	.	.
NC_042542.1	21099979	50437_89_N/N_90_comp	N	N	60	.	.
NC_042542.1	21163863	31508_64_N/N_65	N	N	60	.	.
NC_042542.1	21296973	32193_67_N/N_68	N	N	60	.	.
NC_042542.1	21307166	28871_27_N/N_28	N	N	60	.	.
NC_042542.1	21408474	41531_83_N/N_84_comp	N	N	60	.	.
NC_042542.1	21569667	42508_60_N/N_61_comp	N	N	60	.	.
NC_042542.1	21743077	107078_37_N/N_38	N	N	60	.	.
NC_042542.1	22226783	19160_21_N/N_22	N	N	60	.	.
NC_042542.1	22590259	458_38_N/N_39	N	N	60	.	.
NC_042542.1	22718281	32386_79_N/N_80_comp	N	N	60	.	.
NC_042542.1	23636645	31053_62_N/N_63_comp	N	N	60	.	.
NC_042542.1	23636684	86993_23_N/N_24_comp	N	N	60	.	.
NC_042542.1	23636746	60099_42_N/N_43	N	N	60	.	.
NC_042542.1	23890761	9159_18_N/N_19	N	N	47	.	.
NC_042542.1	24137685	20855_77_N/N_78_comp	N	N	37	.	.
NC_042542.1	24169577	25953_91_N/N_92_comp	N	N	60	.	.
NC_042542.1	24620459	38472_17_N/N_18_comp	N	N	60	.	.
NC_042542.1	24669553	34772_76_N/N_77	N	N	55	.	.
NC_042542.1	24671248	32967_12_N/N_13	N	N	60	.	.
NC_042542.1	25025006	87653_23_N/N_24_comp	N	N	60	.	.
NC_042542.1	25025066	13400_40_N/N_41	N	N	60	.	.
NC_042542.1	25102229	66770_58_N/N_59	N	N	56	.	.
NC_042542.1	25102239	66770_68_N/N_69	N	N	56	.	.
NC_042542.1	25111776	110985_10_N/N_11	N	N	60	.	.
NC_042542.1	25120002	40131_75_N/N_76_comp	N	N	60	.	.
NC_042542.1	25340980	91673_16_N/N_17	N	N	60	.	.
NC_042542.1	25739910	115203_41_N/N_42_comp	N	N	10	.	.
NC_042542.1	26240444	78347_49_N/N_50_comp	N	N	60	.	.
NC_042542.1	27645988	87492_17_N/N_18	N	N	60	.	.
NC_042542.1	27816348	78874_42_N/N_43	N	N	60	.	.
NC_042542.1	27916111	71338_33_N/N_34	N	N	60	.	.
NC_042542.1	27963324	62906_70_N/N_71_comp	N	N	60	.	.
NC_042542.1	29129020	75087_85_N/N_86_comp	N	N	60	.	.
NC_042542.1	29181592	103349_37_N/N_38	N	N	60	.	.
NC_042542.1	29912663	28170_40_N/N_41_comp	N	N	60	.	.
NC_042542.1	29925558	91198_82_N/N_83_comp	N	N	60	.	.
NC_042542.1	29925582	91198_58_N/N_59_comp	N	N	60	.	.
NC_042542.1	29926229	69972_11_N/N_12	N	N	60	.	.
NC_042542.1	30373709	11271_39_N/N_40_comp	N	N	60	.	.
NC_042542.1	30373713	11271_35_N/N_36_comp	N	N	60	.	.
NC_042542.1	30444299	47303_47_N/N_48_comp	N	N	60	.	.
NC_042542.1	30886458	39681_29_N/N_30	N	N	60	.	.
NC_042542.1	30888884	25728_42_N/N_43_comp	N	N	29	.	.
NC_042542.1	31193138	63288_34_N/N_35	N	N	60	.	.
NC_042542.1	31574754	69876_24_N/N_25_comp	N	N	60	.	.
NC_042542.1	31574793	33767_18_N/N_19	N	N	60	.	.
NC_042542.1	31790545	68838_23_N/N_24_comp	N	N	60	.	.
NC_042542.1	32133195	57477_91_N/N_92	N	N	60	.	.
NC_042542.1	32173359	77500_10_N/N_11_comp	N	N	17	.	.
NC_042542.1	32269577	26101_44_N/N_45	N	N	60	.	.
NC_042542.1	32289899	14474_69_N/N_70	N	N	60	.	.
NC_042542.1	32509070	43624_81_N/N_82	N	N	60	.	.
NC_042542.1	32631800	53241_27_N/N_28_comp	N	N	60	.	.
NC_042542.1	32632210	61603_80_N/N_81	N	N	60	.	.
NC_042542.1	32802558	95835_78_N/N_79	N	N	59	.	.
NC_042542.1	33299631	32692_41_N/N_42_comp	N	N	60	.	.
NC_042542.1	34318027	30361_93_N/N_94	N	N	60	.	.
NC_042542.1	34388269	73990_13_N/N_14_comp	N	N	60	.	.
NC_042542.1	34388356	36005_77_N/N_78	N	N	43	.	.
NC_042542.1	34508420	59933_14_N/N_15_comp	N	N	60	.	.
NC_042542.1	34561368	55693_16_N/N_17_comp	N	N	60	.	.
NC_042542.1	34727835	74893_87_N/N_88	N	N	25	.	.
NC_042542.1	34904365	30819_7_N/N_8	N	N	59	.	.
NC_042542.1	34904443	30819_85_N/N_86	N	N	59	.	.
NC_042542.1	34916376	39681_37_N/N_38_comp	N	N	60	.	.
NC_042542.1	35007236	122490_22_N/N_23_comp	N	N	60	.	.
NC_042543.1	80027	70926_39_N/N_40	N	N	60	.	.
NC_042543.1	179712	35175_51_N/N_52_comp	N	N	60	.	.
NC_042543.1	239074	43373_40_N/N_41_comp	N	N	60	.	.
NC_042543.1	263186	62154_74_N/N_75	N	N	60	.	.
NC_042543.1	263194	62154_82_N/N_83	N	N	60	.	.
NC_042543.1	296851	1171_56_N/N_57	N	N	60	.	.
NC_042543.1	368404	61105_53_N/N_54_comp	N	N	60	.	.
NC_042543.1	368501	91247_47_N/N_48	N	N	60	.	.
NC_042543.1	410194	20769_85_N/N_86_comp	N	N	60	.	.
NC_042543.1	410218	9587_61_N/N_62_comp	N	N	60	.	.
NC_042543.1	437914	18528_70_N/N_71_comp	N	N	60	.	.
NC_042543.1	479555	2751_82_N/N_83_comp	N	N	60	.	.
NC_042543.1	479696	78432_62_N/N_63	N	N	60	.	.
NC_042543.1	516343	6590_25_N/N_26	N	N	60	.	.
NC_042543.1	595458	12256_64_N/N_65_comp	N	N	60	.	.
NC_042543.1	718365	17234_49_N/N_50_comp	N	N	60	.	.
NC_042543.1	718424	35144_13_N/N_14	N	N	60	.	.
NC_042543.1	762740	31273_14_N/N_15_comp	N	N	60	.	.
NC_042543.1	959999	61730_14_N/N_15	N	N	60	.	.
NC_042543.1	960050	89412_65_N/N_66	N	N	60	.	.
NC_042543.1	1155816	42972_70_N/N_71_comp	N	N	60	.	.
NC_042543.1	1630198	80446_87_N/N_88_comp	N	N	60	.	.
NC_042543.1	3305202	54395_25_N/N_26_comp	N	N	60	.	.
NC_042543.1	3898574	25769_93_N/N_94_comp	N	N	60	.	.
NC_042543.1	3935064	4479_26_N/N_27	N	N	60	.	.
NC_042543.1	3997762	44216_52_N/N_53	N	N	60	.	.
NC_042543.1	3997791	44216_81_N/N_82	N	N	60	.	.
NC_042543.1	4174614	38546_85_N/N_86	N	N	60	.	.
NC_042543.1	4391477	9570_14_N/N_15	N	N	60	.	.
NC_042543.1	5039841	89922_49_N/N_50	N	N	60	.	.
NC_042543.1	5138654	43686_46_N/N_47	N	N	60	.	.
NC_042543.1	5266170	22985_42_N/N_43_comp	N	N	60	.	.
NC_042543.1	5266283	114095_74_N/N_75	N	N	60	.	.
NC_042543.1	5403310	11853_39_N/N_40_comp	N	N	60	.	.
NC_042543.1	5424952	20395_86_N/N_87_comp	N	N	60	.	.
NC_042543.1	5448914	107295_23_N/N_24_comp	N	N	60	.	.
NC_042543.1	5552873	28147_49_N/N_50_comp	N	N	43	.	.
NC_042543.1	5553084	40718_53_N/N_54	N	N	60	.	.
NC_042543.1	5611983	84959_8_N/N_9	N	N	60	.	.
NC_042543.1	5668550	13469_54_N/N_55_comp	N	N	60	.	.
NC_042543.1	5783653	28002_59_N/N_60	N	N	60	.	.
NC_042543.1	6150645	41705_34_N/N_35_comp	N	N	60	.	.
NC_042543.1	6650439	78568_92_N/N_93_comp	N	N	60	.	.
NC_042543.1	7494655	5131_63_N/N_64_comp	N	N	60	.	.
NC_042543.1	7898668	72006_16_N/N_17	N	N	60	.	.
NC_042543.1	7928665	79082_84_N/N_85_comp	N	N	60	.	.
NC_042543.1	8019837	14230_71_N/N_72	N	N	60	.	.
NC_042543.1	8208855	84927_62_N/N_63	N	N	60	.	.
NC_042543.1	8263007	104031_55_N/N_56_comp	N	N	60	.	.
NC_042543.1	8480596	68829_22_N/N_23	N	N	60	.	.
NC_042543.1	8568236	88630_63_N/N_64	N	N	60	.	.
NC_042543.1	8665711	55584_73_N/N_74_comp	N	N	58	.	.
NC_042543.1	8961655	112367_20_N/N_21	N	N	60	.	.
NC_042543.1	8964472	39254_64_N/N_65_comp	N	N	60	.	.
NC_042543.1	8973704	66492_74_N/N_75_comp	N	N	48	.	.
NC_042543.1	9001298	112782_77_N/N_78_comp	N	N	60	.	.
NC_042543.1	9001464	64486_92_N/N_93	N	N	60	.	.
NC_042543.1	9030882	15582_61_N/N_62_comp	N	N	60	.	.
NC_042543.1	9096906	71502_89_N/N_90	N	N	60	.	.
NC_042543.1	9340506	43789_31_N/N_32_comp	N	N	31	.	.
NC_042543.1	9340524	96315_13_N/N_14_comp	N	N	60	.	.
NC_042543.1	9382663	66812_86_N/N_87	N	N	60	.	.
NC_042543.1	9385846	70808_26_N/N_27_comp	N	N	60	.	.
NC_042543.1	9561790	18999_18_N/N_19_comp	N	N	60	.	.
NC_042543.1	9918350	47500_10_N/N_11	N	N	60	.	.
NC_042543.1	9968702	34940_41_N/N_42_comp	N	N	60	.	.
NC_042543.1	10009212	58431_46_N/N_47	N	N	39	.	.
NC_042543.1	10243267	70548_85_N/N_86_comp	N	N	60	.	.
NC_042543.1	10721798	26382_38_N/N_39_comp	N	N	60	.	.
NC_042543.1	11547093	47668_25_N/N_26_comp	N	N	60	.	.
NC_042543.1	11606279	32732_14_N/N_15_comp	N	N	60	.	.
NC_042543.1	11738692	27289_23_N/N_24	N	N	60	.	.
NC_042543.1	11772160	61377_82_N/N_83_comp	N	N	60	.	.
NC_042543.1	12092272	118837_64_N/N_65_comp	N	N	60	.	.
NC_042543.1	12515269	5411_55_N/N_56_comp	N	N	60	.	.
NC_042543.1	12765679	4286_28_N/N_29_comp	N	N	60	.	.
NC_042543.1	12790086	118015_6_N/N_7_comp	N	N	60	.	.
NC_042543.1	13029398	91568_93_N/N_94	N	N	60	.	.
NC_042543.1	13437165	37894_45_N/N_46_comp	N	N	60	.	.
NC_042543.1	13437286	32115_79_N/N_80	N	N	60	.	.
NC_042543.1	13511405	32142_87_N/N_88	N	N	60	.	.
NC_042543.1	13673726	61994_90_N/N_91_comp	N	N	60	.	.
NC_042543.1	13815319	42142_10_N/N_11	N	N	60	.	.
NC_042543.1	14079583	12702_72_N/N_73	N	N	60	.	.
NC_042543.1	14334625	47807_79_N/N_80	N	N	58	.	.
NC_042543.1	14374653	39342_91_N/N_92_comp	N	N	59	.	.
NC_042543.1	15124088	9388_32_N/N_33	N	N	60	.	.
NC_042543.1	15387873	89458_93_N/N_94_comp	N	N	60	.	.
NC_042543.1	15452185	37641_6_N/N_7	N	N	60	.	.
NC_042543.1	15614688	76973_68_N/N_69_comp	N	N	60	.	.
NC_042543.1	15614711	100814_45_N/N_46_comp	N	N	60	.	.
NC_042543.1	15614772	9137_19_N/N_20	N	N	60	.	.
NC_042543.1	15796726	38027_31_N/N_32_comp	N	N	60	.	.
NC_042543.1	15796740	13307_17_N/N_18_comp	N	N	60	.	.
NC_042543.1	15852300	58660_64_N/N_65_comp	N	N	60	.	.
NC_042543.1	15928726	4103_29_N/N_30_comp	N	N	60	.	.
NC_042543.1	15928728	4103_27_N/N_28_comp	N	N	60	.	.
NC_042543.1	16475468	25363_26_N/N_27	N	N	60	.	.
NC_042543.1	16601077	29873_66_N/N_67	N	N	60	.	.
NC_042543.1	16655294	17541_27_N/N_28	N	N	60	.	.
NC_042543.1	16809697	5761_85_N/N_86	N	N	49	.	.
NC_042543.1	16923540	76905_87_N/N_88_comp	N	N	60	.	.
NC_042543.1	16923593	76905_34_N/N_35_comp	N	N	60	.	.
NC_042543.1	16952777	49078_35_N/N_36	N	N	60	.	.
NC_042543.1	16952786	49078_44_N/N_45	N	N	60	.	.
NC_042543.1	17107073	19985_17_N/N_18_comp	N	N	60	.	.
NC_042543.1	17180954	72117_14_N/N_15_comp	N	N	60	.	.
NC_042543.1	17181054	18528_89_N/N_90	N	N	60	.	.
NC_042543.1	17243780	35611_75_N/N_76	N	N	60	.	.
NC_042543.1	17296818	66685_57_N/N_58	N	N	60	.	.
NC_042543.1	17473050	63936_39_N/N_40	N	N	60	.	.
NC_042543.1	18044787	65040_74_N/N_75_comp	N	N	60	.	.
NC_042543.1	18280350	119297_49_N/N_50	N	N	60	.	.
NC_042543.1	18820283	40649_47_N/N_48_comp	N	N	60	.	.
NC_042543.1	18947213	44591_32_N/N_33	N	N	60	.	.
NC_042543.1	19087735	99487_37_N/N_38	N	N	60	.	.
NC_042543.1	19239074	100462_61_N/N_62	N	N	60	.	.
NC_042543.1	19303178	32687_86_N/N_87_comp	N	N	60	.	.
NC_042543.1	19303201	32687_63_N/N_64_comp	N	N	60	.	.
NC_042543.1	19311695	53941_82_N/N_83	N	N	60	.	.
NC_042543.1	19351914	102529_71_N/N_72_comp	N	N	60	.	.
NC_042543.1	19836016	34431_16_N/N_17	N	N	60	.	.
NC_042543.1	20416075	56183_58_N/N_59	N	N	60	.	.
NC_042543.1	20497502	35586_63_N/N_64_comp	N	N	60	.	.
NC_042543.1	20772290	55088_68_N/N_69_comp	N	N	60	.	.
NC_042543.1	21228956	103249_29_N/N_30	N	N	60	.	.
NC_042543.1	21326323	9383_91_N/N_92_comp	N	N	60	.	.
NC_042543.1	21872595	84044_8_N/N_9_comp	N	N	60	.	.
NC_042543.1	21872610	46102_10_N/N_11	N	N	60	.	.
NC_042543.1	21888100	18237_61_N/N_62	N	N	60	.	.
NC_042543.1	22337516	93631_43_N/N_44_comp	N	N	60	.	.
NC_042543.1	22388164	42565_54_N/N_55	N	N	60	.	.
NC_042543.1	23866234	6951_57_N/N_58_comp	N	N	60	.	.
NC_042543.1	23866351	60723_63_N/N_64	N	N	60	.	.
NC_042543.1	23866358	60723_70_N/N_71	N	N	60	.	.
NC_042543.1	23866372	36611_84_N/N_85	N	N	60	.	.
NC_042543.1	23872121	63656_12_N/N_13	N	N	60	.	.
NC_042543.1	24100507	101444_58_N/N_59_comp	N	N	60	.	.
NC_042543.1	24282031	13887_34_N/N_35_comp	N	N	38	.	.
NC_042543.1	24362759	22445_66_N/N_67	N	N	60	.	.
NC_042543.1	24495524	120859_45_N/N_46_comp	N	N	60	.	.
NC_042543.1	24793009	11790_62_N/N_63_comp	N	N	60	.	.
NC_042543.1	25035995	36874_54_N/N_55_comp	N	N	34	.	.
NC_042543.1	25155554	108376_19_N/N_20	N	N	60	.	.
NC_042543.1	25297742	100754_83_N/N_84_comp	N	N	60	.	.
NC_042543.1	25297795	100754_30_N/N_31_comp	N	N	60	.	.
NC_042543.1	25432046	65758_59_N/N_60_comp	N	N	60	.	.
NC_042543.1	25543269	101912_24_N/N_25_comp	N	N	60	.	.
NC_042543.1	25778630	15976_53_N/N_54	N	N	60	.	.
NC_042543.1	25831481	37430_14_N/N_15_comp	N	N	60	.	.
NC_042543.1	25923992	50138_42_N/N_43	N	N	60	.	.
NC_042543.1	26123164	26876_14_N/N_15_comp	N	N	60	.	.
NC_042543.1	26178079	72137_21_N/N_22_comp	N	N	60	.	.
NC_042543.1	26255776	45406_84_N/N_85_comp	N	N	60	.	.
NC_042543.1	26298198	10815_22_N/N_23	N	N	43	.	.
NC_042543.1	26583882	42945_90_N/N_91_comp	N	N	30	.	.
NC_042543.1	26757293	92342_20_N/N_21_comp	N	N	60	.	.
NC_042543.1	26779931	69724_92_N/N_93	N	N	60	.	.
NC_042543.1	26873631	111747_74_N/N_75_comp	N	N	60	.	.
NC_042543.1	26873688	111747_17_N/N_18_comp	N	N	60	.	.
NC_042543.1	27071924	119667_53_N/N_54_comp	N	N	60	.	.
NC_042543.1	27075438	20900_65_N/N_66_comp	N	N	60	.	.
NC_042543.1	27156491	102565_79_N/N_80	N	N	60	.	.
NC_042543.1	27216977	40806_29_N/N_30	N	N	60	.	.
NC_042543.1	27671607	55192_49_N/N_50	N	N	10	.	.
NC_042543.1	27702278	61997_34_N/N_35_comp	N	N	60	.	.
NC_042543.1	27935037	19625_43_N/N_44_comp	N	N	60	.	.
NC_042543.1	27935045	36225_35_N/N_36_comp	N	N	60	.	.
NC_042543.1	27935160	28485_83_N/N_84	N	N	60	.	.
NC_042543.1	27955375	7496_70_N/N_71_comp	N	N	60	.	.
NC_042543.1	28280228	103811_38_N/N_39	N	N	60	.	.
NC_042543.1	28503393	113505_36_N/N_37_comp	N	N	60	.	.
NC_042543.1	28730148	331_87_N/N_88_comp	N	N	60	.	.
NC_042543.1	28775764	49102_20_N/N_21	N	N	60	.	.
NC_042543.1	29129184	44461_41_N/N_42	N	N	60	.	.
NC_042543.1	29134878	115359_19_N/N_20_comp	N	N	60	.	.
NC_042543.1	29140295	59187_10_N/N_11_comp	N	N	60	.	.
NC_042543.1	29329959	16180_24_N/N_25_comp	N	N	60	.	.
NC_042543.1	29509535	93254_12_N/N_13_comp	N	N	60	.	.
NC_042543.1	29999163	23921_71_N/N_72	N	N	60	.	.
NC_042543.1	30164055	61872_47_N/N_48_comp	N	N	60	.	.
NC_042543.1	30168708	33085_62_N/N_63_comp	N	N	60	.	.
NC_042543.1	30185907	61538_13_N/N_14	N	N	60	.	.
NC_042543.1	30201781	64434_27_N/N_28	N	N	56	.	.
NC_042543.1	30311617	128959_44_N/N_45_comp	N	N	60	.	.
NC_042543.1	30311719	23239_61_N/N_62	N	N	60	.	.
NC_042543.1	30377549	44731_23_N/N_24	N	N	38	.	.
NC_042543.1	30377596	44731_70_N/N_71	N	N	38	.	.
NC_042543.1	30764286	65697_19_N/N_20	N	N	60	.	.
NC_042543.1	31159617	59999_84_N/N_85	N	N	60	.	.
NC_042543.1	31169168	90908_17_N/N_18	N	N	60	.	.
NC_042543.1	31699587	50560_80_N/N_81	N	N	60	.	.
NC_042543.1	31806465	79781_80_N/N_81_comp	N	N	60	.	.
NC_042543.1	31908448	19794_56_N/N_57_comp	N	N	60	.	.
NC_042543.1	31908452	19794_52_N/N_53_comp	N	N	60	.	.
NC_042543.1	31933158	107319_71_N/N_72_comp	N	N	60	.	.
NC_042543.1	31933179	107319_50_N/N_51_comp	N	N	60	.	.
NC_042543.1	31933207	107319_22_N/N_23_comp	N	N	60	.	.
NC_042543.1	32212530	19348_53_N/N_54	N	N	60	.	.
NC_042543.1	32249546	37859_50_N/N_51	N	N	60	.	.
NC_042543.1	32421297	101423_15_N/N_16_comp	N	N	60	.	.
NC_042543.1	32512777	33570_10_N/N_11_comp	N	N	51	.	.
NC_042543.1	32777047	80337_25_N/N_26_comp	N	N	60	.	.
NC_042543.1	32793520	108119_29_N/N_30_comp	N	N	60	.	.
NC_042543.1	33144099	86251_46_N/N_47_comp	N	N	60	.	.
NC_042543.1	33634249	50639_62_N/N_63_comp	N	N	60	.	.
NC_042543.1	33743241	35016_50_N/N_51_comp	N	N	58	.	.
NC_042543.1	33793948	97794_32_N/N_33_comp	N	N	60	.	.
NC_042543.1	33902690	62278_85_N/N_86	N	N	60	.	.
NC_042543.1	34043882	27231_65_N/N_66	N	N	60	.	.
NC_042543.1	34071095	97126_7_N/N_8_comp	N	N	60	.	.
NC_042543.1	34326747	45150_11_N/N_12	N	N	60	.	.
NC_042543.1	34512458	26705_88_N/N_89	N	N	54	.	.
NC_042543.1	34860334	121752_75_N/N_76_comp	N	N	60	.	.
NC_042543.1	34883296	38640_63_N/N_64_comp	N	N	60	.	.
NC_042543.1	34883371	112649_15_N/N_16	N	N	60	.	.
NC_042543.1	34952866	111261_8_N/N_9	N	N	51	.	.
NC_042543.1	34993439	84905_86_N/N_87	N	N	60	.	.
NC_042543.1	35368411	10240_53_N/N_54_comp	N	N	60	.	.
NC_042543.1	35856583	21707_43_N/N_44_comp	N	N	60	.	.
NC_042543.1	35856699	87106_76_N/N_77	N	N	60	.	.
NC_042543.1	35866824	59516_80_N/N_81_comp	N	N	60	.	.
NC_042543.1	36073793	58381_85_N/N_86_comp	N	N	60	.	.
NC_042543.1	36426176	27826_41_N/N_42	N	N	60	.	.
NC_042543.1	36497849	21295_38_N/N_39_comp	N	N	60	.	.
NC_042543.1	36576498	10424_22_N/N_23	N	N	60	.	.
NC_042543.1	36636133	82817_76_N/N_77	N	N	60	.	.
NC_042543.1	37228971	31790_68_N/N_69_comp	N	N	47	.	.
NC_042543.1	37229066	265_30_N/N_31	N	N	60	.	.
NC_042543.1	37576672	30803_92_N/N_93	N	N	60	.	.
NC_042543.1	37728591	105278_28_N/N_29_comp	N	N	60	.	.
NC_042543.1	37887680	49372_18_N/N_19	N	N	60	.	.
NC_042543.1	38298600	59048_89_N/N_90	N	N	60	.	.
NC_042543.1	38301767	62973_87_N/N_88	N	N	60	.	.
NC_042543.1	38805297	26360_47_N/N_48	N	N	60	.	.
NC_042543.1	39214488	107623_48_N/N_49	N	N	60	.	.
NC_042543.1	39429319	54914_72_N/N_73_comp	N	N	60	.	.
NC_042543.1	39931129	38260_81_N/N_82_comp	N	N	60	.	.
NC_042543.1	40052779	44005_73_N/N_74	N	N	60	.	.
NC_042543.1	40492584	108633_11_N/N_12	N	N	60	.	.
NC_042543.1	40523823	3196_14_N/N_15_comp	N	N	60	.	.
NC_042543.1	40847888	82694_38_N/N_39	N	N	60	.	.
NC_042543.1	40855370	51367_58_N/N_59_comp	N	N	60	.	.
NC_042543.1	40874305	24864_59_N/N_60_comp	N	N	60	.	.
NC_042543.1	41042510	16226_76_N/N_77	N	N	60	.	.
NC_042543.1	41097666	80060_76_N/N_77_comp	N	N	60	.	.
NC_042543.1	41097768	2201_29_N/N_30	N	N	60	.	.
NC_042543.1	41309500	62786_25_N/N_26_comp	N	N	48	.	.
NC_042543.1	41371093	44216_91_N/N_92_comp	N	N	60	.	.
NC_042543.1	41959399	31123_19_N/N_20_comp	N	N	60	.	.
NC_042543.1	42120270	16204_93_N/N_94	N	N	60	.	.
NC_042543.1	42161238	44105_63_N/N_64	N	N	60	.	.
NC_042543.1	42165503	34832_63_N/N_64_comp	N	N	52	.	.
NC_042543.1	42165514	151_52_N/N_53_comp	N	N	58	.	.
NC_042543.1	42350811	37671_56_N/N_57_comp	N	N	60	.	.
NC_042543.1	42595873	65859_18_N/N_19	N	N	60	.	.
NC_042543.1	42609238	55975_32_N/N_33_comp	N	N	60	.	.
NC_042543.1	43025983	112819_34_N/N_35_comp	N	N	60	.	.
NC_042543.1	43113186	29880_81_N/N_82_comp	N	N	60	.	.
NC_042543.1	43113191	20807_76_N/N_77_comp	N	N	60	.	.
NC_042543.1	43113270	49146_6_N/N_7	N	N	58	.	.
NC_042543.1	43268009	24079_93_N/N_94_comp	N	N	60	.	.
NC_042543.1	43446145	38326_43_N/N_44_comp	N	N	60	.	.
NC_042543.1	44140781	86930_66_N/N_67_comp	N	N	60	.	.
NC_042543.1	44140853	88763_9_N/N_10	N	N	60	.	.
NC_042543.1	44350291	120009_83_N/N_84	N	N	60	.	.
NC_042543.1	44479372	32060_38_N/N_39_comp	N	N	60	.	.
NC_042543.1	44508491	4187_85_N/N_86_comp	N	N	60	.	.
NC_042543.1	44508521	4187_55_N/N_56_comp	N	N	60	.	.
NC_042543.1	44843462	43106_22_N/N_23	N	N	60	.	.
NC_042543.1	44990997	60368_81_N/N_82_comp	N	N	60	.	.
NC_042543.1	46263883	32021_73_N/N_74	N	N	60	.	.
NC_042543.1	46452497	71374_19_N/N_20	N	N	35	.	.
NC_042543.1	46642682	18892_70_N/N_71_comp	N	N	60	.	.
NC_042543.1	46642797	27061_48_N/N_49	N	N	60	.	.
NC_042543.1	47181761	57477_43_N/N_44	N	N	60	.	.
NC_042543.1	47296413	38367_12_N/N_13_comp	N	N	50	.	.
NC_042544.1	270077	114457_17_N/N_18_comp	N	N	60	.	.
NC_042544.1	275915	58004_93_N/N_94	N	N	60	.	.
NC_042544.1	774806	36578_82_N/N_83	N	N	60	.	.
NC_042544.1	1272424	14859_66_N/N_67	N	N	60	.	.
NC_042544.1	1727667	84177_20_N/N_21	N	N	60	.	.
NC_042544.1	1733218	14498_57_N/N_58	N	N	60	.	.
NC_042544.1	2178093	89325_8_N/N_9_comp	N	N	60	.	.
NC_042544.1	2383151	90417_90_N/N_91_comp	N	N	60	.	.
NC_042544.1	2546166	104010_75_N/N_76	N	N	60	.	.
NC_042544.1	3320928	10198_35_N/N_36_comp	N	N	60	.	.
NC_042544.1	3642352	60099_35_N/N_36_comp	N	N	60	.	.
NC_042544.1	3773692	44228_44_N/N_45_comp	N	N	60	.	.
NC_042544.1	3981953	33028_11_N/N_12	N	N	60	.	.
NC_042544.1	3981954	50699_12_N/N_13	N	N	60	.	.
NC_042544.1	4040080	113132_58_N/N_59	N	N	34	.	.
NC_042544.1	4107159	76698_56_N/N_57_comp	N	N	60	.	.
NC_042544.1	4621910	28777_50_N/N_51_comp	N	N	60	.	.
NC_042544.1	4679519	22080_35_N/N_36_comp	N	N	60	.	.
NC_042544.1	4717379	35003_18_N/N_19	N	N	60	.	.
NC_042544.1	4778882	35425_49_N/N_50	N	N	60	.	.
NC_042544.1	5260952	6534_19_N/N_20	N	N	60	.	.
NC_042544.1	5286463	39972_80_N/N_81_comp	N	N	60	.	.
NC_042544.1	5443660	81655_71_N/N_72	N	N	60	.	.
NC_042544.1	6116785	72378_59_N/N_60	N	N	60	.	.
NC_042544.1	6364307	66632_82_N/N_83_comp	N	N	60	.	.
NC_042544.1	6542417	35742_9_N/N_10_comp	N	N	60	.	.
NC_042544.1	7272995	105228_19_N/N_20	N	N	60	.	.
NC_042544.1	7410331	2449_80_N/N_81	N	N	60	.	.
NC_042544.1	7602175	73189_66_N/N_67	N	N	60	.	.
NC_042544.1	7645565	43704_65_N/N_66	N	N	31	.	.
NC_042544.1	7781216	15419_28_N/N_29_comp	N	N	60	.	.
NC_042544.1	8005787	21316_70_N/N_71	N	N	60	.	.
NC_042544.1	8088594	73438_80_N/N_81_comp	N	N	60	.	.
NC_042544.1	8343051	107653_41_N/N_42_comp	N	N	60	.	.
NC_042544.1	8343082	107653_10_N/N_11_comp	N	N	60	.	.
NC_042544.1	9270269	6815_44_N/N_45_comp	N	N	34	.	.
NC_042544.1	9448515	71972_73_N/N_74_comp	N	N	60	.	.
NC_042544.1	9581548	29386_69_N/N_70	N	N	60	.	.
NC_042544.1	9618368	72312_20_N/N_21	N	N	60	.	.
NC_042544.1	10001334	119828_60_N/N_61_comp	N	N	60	.	.
NC_042544.1	10086187	111229_39_N/N_40_comp	N	N	60	.	.
NC_042544.1	10270414	33676_33_N/N_34	N	N	60	.	.
NC_042544.1	10330523	74375_65_N/N_66_comp	N	N	60	.	.
NC_042544.1	10330552	41049_36_N/N_37_comp	N	N	47	.	.
NC_042544.1	10330656	344_71_N/N_72	N	N	60	.	.
NC_042544.1	10595802	38266_47_N/N_48_comp	N	N	60	.	.
NC_042544.1	10602188	88208_13_N/N_14	N	N	60	.	.
NC_042544.1	10616520	37324_53_N/N_54	N	N	60	.	.
NC_042544.1	10962372	24634_57_N/N_58_comp	N	N	60	.	.
NC_042544.1	10976013	47607_53_N/N_54_comp	N	N	60	.	.
NC_042544.1	11560466	33303_50_N/N_51_comp	N	N	60	.	.
NC_042544.1	11560529	43035_16_N/N_17	N	N	42	.	.
NC_042544.1	11913900	20620_88_N/N_89_comp	N	N	60	.	.
NC_042544.1	12289366	91144_15_N/N_16_comp	N	N	60	.	.
NC_042544.1	13616605	89383_89_N/N_90_comp	N	N	60	.	.
NC_042544.1	13616763	82204_72_N/N_73	N	N	52	.	.
NC_042544.1	13749491	65753_63_N/N_64	N	N	60	.	.
NC_042544.1	13810824	111408_82_N/N_83_comp	N	N	60	.	.
NC_042544.1	13866084	94185_30_N/N_31_comp	N	N	60	.	.
NC_042544.1	14926186	10773_70_N/N_71_comp	N	N	60	.	.
NC_042544.1	14926292	25011_39_N/N_40	N	N	60	.	.
NC_042544.1	15033262	46427_91_N/N_92_comp	N	N	60	.	.
NC_042544.1	15157123	50661_92_N/N_93	N	N	60	.	.
NC_042544.1	15603150	57537_88_N/N_89_comp	N	N	60	.	.
NC_042544.1	15615359	51442_73_N/N_74_comp	N	N	60	.	.
NC_042544.1	15719969	105608_56_N/N_57	N	N	60	.	.
NC_042544.1	15792490	77746_26_N/N_27	N	N	60	.	.
NC_042544.1	16016460	80045_40_N/N_41	N	N	60	.	.
NC_042544.1	16128677	53103_58_N/N_59_comp	N	N	60	.	.
NC_042544.1	16128806	17209_74_N/N_75	N	N	60	.	.
NC_042544.1	16128815	17209_83_N/N_84	N	N	60	.	.
NC_042544.1	16266880	62384_53_N/N_54	N	N	60	.	.
NC_042544.1	16402252	11041_47_N/N_48	N	N	60	.	.
NC_042544.1	16402289	11041_84_N/N_85	N	N	60	.	.
NC_042544.1	16402293	11041_88_N/N_89	N	N	60	.	.
NC_042544.1	16540634	41988_67_N/N_68	N	N	60	.	.
NC_042544.1	16867634	66613_33_N/N_34_comp	N	N	60	.	.
NC_042544.1	17101569	42181_13_N/N_14_comp	N	N	60	.	.
NC_042544.1	17493989	122903_55_N/N_56_comp	N	N	33	.	.
NC_042544.1	17640397	17466_55_N/N_56	N	N	60	.	.
NC_042544.1	17981624	57055_62_N/N_63	N	N	60	.	.
NC_042544.1	17981639	57055_77_N/N_78	N	N	60	.	.
NC_042544.1	18371050	79930_62_N/N_63_comp	N	N	60	.	.
NC_042544.1	18371146	15443_37_N/N_38	N	N	60	.	.
NC_042544.1	18396369	74998_55_N/N_56_comp	N	N	60	.	.
NC_042544.1	18396439	63814_18_N/N_19	N	N	60	.	.
NC_042544.1	18441730	6959_93_N/N_94_comp	N	N	60	.	.
NC_042544.1	18528424	108371_50_N/N_51_comp	N	N	60	.	.
NC_042544.1	18549700	34970_76_N/N_77	N	N	60	.	.
NC_042544.1	18688480	47889_15_N/N_16_comp	N	N	60	.	.
NC_042544.1	18688504	78511_12_N/N_13	N	N	60	.	.
NC_042544.1	18688560	78309_68_N/N_69	N	N	49	.	.
NC_042544.1	18853691	75673_93_N/N_94_comp	N	N	60	.	.
NC_042544.1	18891788	21767_42_N/N_43_comp	N	N	60	.	.
NC_042544.1	18891797	21767_33_N/N_34_comp	N	N	60	.	.
NC_042544.1	19243174	83154_56_N/N_57_comp	N	N	60	.	.
NC_042544.1	19243181	83154_49_N/N_50_comp	N	N	60	.	.
NC_042544.1	19526061	72832_92_N/N_93	N	N	12	.	.
NC_042544.1	19888992	36212_68_N/N_69	N	N	60	.	.
NC_042544.1	19961303	16017_48_N/N_49_comp	N	N	60	.	.
NC_042544.1	19999520	62326_73_N/N_74	N	N	60	.	.
NC_042544.1	20195070	32864_16_N/N_17_comp	N	N	60	.	.
NC_042544.1	20212064	52798_20_N/N_21	N	N	60	.	.
NC_042544.1	20338133	52123_23_N/N_24_comp	N	N	60	.	.
NC_042544.1	20405180	60206_88_N/N_89	N	N	60	.	.
NC_042544.1	20734792	79131_60_N/N_61_comp	N	N	60	.	.
NC_042544.1	20763767	81664_82_N/N_83	N	N	60	.	.
NC_042544.1	20962343	37541_34_N/N_35_comp	N	N	60	.	.
NC_042544.1	21031022	11921_43_N/N_44_comp	N	N	60	.	.
NC_042544.1	21031109	43110_47_N/N_48	N	N	60	.	.
NC_042544.1	21097611	54283_82_N/N_83	N	N	60	.	.
NC_042544.1	21111615	30116_41_N/N_42_comp	N	N	60	.	.
NC_042544.1	21112098	46760_79_N/N_80	N	N	60	.	.
NC_042544.1	21181342	12553_23_N/N_24	N	N	60	.	.
NC_042544.1	21328040	43238_44_N/N_45	N	N	60	.	.
NC_042544.1	21378510	32587_36_N/N_37_comp	N	N	60	.	.
NC_042544.1	22253747	114846_37_N/N_38_comp	N	N	60	.	.
NC_042544.1	22622533	118663_60_N/N_61	N	N	60	.	.
NC_042544.1	22655847	14102_79_N/N_80	N	N	60	.	.
NC_042544.1	22888176	92343_76_N/N_77	N	N	51	.	.
NC_042544.1	23045710	63139_53_N/N_54_comp	N	N	60	.	.
NC_042544.1	23107057	88063_85_N/N_86_comp	N	N	60	.	.
NC_042544.1	23125035	77895_82_N/N_83	N	N	60	.	.
NC_042544.1	23523151	114276_52_N/N_53_comp	N	N	60	.	.
NC_042544.1	23523188	114276_15_N/N_16_comp	N	N	60	.	.
NC_042544.1	23950986	35424_54_N/N_55_comp	N	N	60	.	.
NC_042544.1	24005205	7017_93_N/N_94_comp	N	N	21	.	.
NC_042544.1	24030408	37523_57_N/N_58_comp	N	N	40	.	.
NC_042544.1	24030430	37523_35_N/N_36_comp	N	N	40	.	.
NC_042544.1	24164845	69842_52_N/N_53_comp	N	N	60	.	.
NC_042544.1	24164934	3557_40_N/N_41	N	N	60	.	.
NC_042544.1	24164935	52059_41_N/N_42	N	N	60	.	.
NC_042544.1	24293339	79266_89_N/N_90_comp	N	N	41	.	.
NC_042544.1	24359245	15224_17_N/N_18_comp	N	N	60	.	.
NC_042544.1	24359292	114478_33_N/N_34	N	N	60	.	.
NC_042544.1	24359316	114478_57_N/N_58	N	N	60	.	.
NC_042544.1	24811897	4163_78_N/N_79_comp	N	N	15	.	.
NC_042544.1	25123907	61344_25_N/N_26_comp	N	N	58	.	.
NC_042544.1	25515618	2373_39_N/N_40_comp	N	N	60	.	.
NC_042544.1	25515735	49286_81_N/N_82	N	N	60	.	.
NC_042544.1	25895529	109834_51_N/N_52	N	N	60	.	.
NC_042544.1	26735673	40604_87_N/N_88_comp	N	N	60	.	.
NC_042544.1	27449132	86293_50_N/N_51_comp	N	N	60	.	.
NC_042544.1	27687370	46893_8_N/N_9_comp	N	N	60	.	.
NC_042544.1	27893413	43051_40_N/N_41_comp	N	N	60	.	.
NC_042544.1	28002830	21179_68_N/N_69_comp	N	N	60	.	.
NC_042544.1	28468140	33743_66_N/N_67_comp	N	N	60	.	.
NC_042544.1	28567671	66059_82_N/N_83_comp	N	N	60	.	.
NC_042544.1	28779184	47282_77_N/N_78_comp	N	N	60	.	.
NC_042544.1	28850507	45603_52_N/N_53	N	N	60	.	.
NC_042544.1	28870252	78620_18_N/N_19	N	N	60	.	.
NC_042544.1	28941465	35866_43_N/N_44	N	N	60	.	.
NC_042544.1	29172457	113389_43_N/N_44_comp	N	N	60	.	.
NC_042544.1	29481252	72324_60_N/N_61	N	N	29	.	.
NC_042544.1	29488622	58692_43_N/N_44	N	N	60	.	.
NC_042544.1	29735637	71885_47_N/N_48_comp	N	N	60	.	.
NC_042544.1	29772996	3976_91_N/N_92	N	N	60	.	.
NC_042544.1	29918641	108869_41_N/N_42_comp	N	N	60	.	.
NC_042544.1	29918650	108869_32_N/N_33_comp	N	N	60	.	.
NC_042544.1	29918748	117408_69_N/N_70	N	N	60	.	.
NC_042544.1	30118336	3084_35_N/N_36	N	N	60	.	.
NC_042544.1	30377934	3274_48_N/N_49	N	N	60	.	.
NC_042544.1	30416394	31090_12_N/N_13_comp	N	N	60	.	.
NC_042544.1	30461634	39694_52_N/N_53_comp	N	N	60	.	.
NC_042544.1	30483085	90271_29_N/N_30_comp	N	N	60	.	.
NC_042544.1	30718740	48675_68_N/N_69	N	N	60	.	.
NC_042544.1	31416082	4602_86_N/N_87_comp	N	N	60	.	.
NC_042544.1	31503359	24867_65_N/N_66_comp	N	N	60	.	.
NC_042544.1	31655403	86857_81_N/N_82_comp	N	N	60	.	.
NC_042544.1	31731920	75010_11_N/N_12	N	N	60	.	.
NC_042544.1	31869746	74595_35_N/N_36	N	N	60	.	.
NC_042544.1	31869750	87414_39_N/N_40	N	N	60	.	.
NC_042544.1	31976416	46228_62_N/N_63	N	N	60	.	.
NC_042544.1	32019365	65718_27_N/N_28_comp	N	N	60	.	.
NC_042544.1	32155687	113113_80_N/N_81_comp	N	N	60	.	.
NC_042544.1	32533915	34505_39_N/N_40	N	N	60	.	.
NC_042544.1	32562067	81931_85_N/N_86	N	N	60	.	.
NC_042544.1	32593085	31780_39_N/N_40_comp	N	N	60	.	.
NC_042544.1	32911128	25146_21_N/N_22_comp	N	N	60	.	.
NC_042544.1	33191027	33249_81_N/N_82	N	N	60	.	.
NC_042544.1	33443036	59487_56_N/N_57	N	N	60	.	.
NC_042544.1	33541340	68649_18_N/N_19	N	N	60	.	.
NC_042544.1	34224839	12206_38_N/N_39	N	N	60	.	.
NC_042544.1	34397491	29537_81_N/N_82	N	N	60	.	.
NC_042544.1	35055414	32972_33_N/N_34_comp	N	N	55	.	.
NC_042544.1	35156085	36659_81_N/N_82_comp	N	N	60	.	.
NC_042544.1	35230828	79238_69_N/N_70_comp	N	N	60	.	.
NC_042544.1	35534029	24848_78_N/N_79	N	N	60	.	.
NC_042544.1	35656890	12263_79_N/N_80	N	N	60	.	.
NC_042544.1	35821689	37970_50_N/N_51	N	N	60	.	.
NC_042544.1	36308526	31259_7_N/N_8	N	N	38	.	.
NC_042544.1	36639368	57177_15_N/N_16	N	N	25	.	.
NC_042544.1	36654874	122120_35_N/N_36_comp	N	N	49	.	.
NC_042544.1	36719938	71387_27_N/N_28	N	N	60	.	.
NC_042544.1	36897329	42427_71_N/N_72_comp	N	N	60	.	.
NC_042544.1	37083356	30964_17_N/N_18	N	N	60	.	.
NC_042544.1	37456521	69093_24_N/N_25	N	N	60	.	.
NC_042544.1	37521143	68692_82_N/N_83_comp	N	N	60	.	.
NC_042544.1	37608949	41460_38_N/N_39	N	N	60	.	.
NC_042544.1	38111554	88263_87_N/N_88	N	N	60	.	.
NC_042544.1	38135431	74707_52_N/N_53_comp	N	N	38	.	.
NC_042544.1	38147245	10229_52_N/N_53	N	N	55	.	.
NC_042544.1	38185221	54155_34_N/N_35	N	N	60	.	.
NC_042544.1	38265427	54583_20_N/N_21	N	N	60	.	.
NC_042544.1	38362104	39650_16_N/N_17	N	N	60	.	.
NC_042544.1	38448369	22382_53_N/N_54	N	N	60	.	.
NC_042544.1	38508603	68844_71_N/N_72	N	N	60	.	.
NC_042544.1	38677301	13908_79_N/N_80_comp	N	N	28	.	.
NC_042544.1	38782433	60845_40_N/N_41_comp	N	N	60	.	.
NC_042544.1	38959910	112311_64_N/N_65	N	N	60	.	.
NC_042544.1	38959911	112311_65_N/N_66	N	N	60	.	.
NC_042544.1	39055606	76410_58_N/N_59_comp	N	N	60	.	.
NC_042544.1	39147147	6370_81_N/N_82_comp	N	N	60	.	.
NC_042544.1	39573079	157441_31_N/N_32	N	N	60	.	.
NC_042544.1	39807859	49317_68_N/N_69	N	N	60	.	.
NC_042544.1	39864836	42291_43_N/N_44	N	N	60	.	.
NC_042544.1	40016854	54033_60_N/N_61	N	N	60	.	.
NC_042544.1	40522444	11857_50_N/N_51_comp	N	N	60	.	.
NC_042544.1	40564931	40865_91_N/N_92	N	N	60	.	.
NC_042544.1	40567926	84074_52_N/N_53_comp	N	N	29	.	.
NC_042544.1	40738106	118821_69_N/N_70_comp	N	N	60	.	.
NC_042544.1	40906884	108027_26_N/N_27	N	N	60	.	.
NC_042544.1	40906893	108027_35_N/N_36	N	N	60	.	.
NC_042544.1	41283192	50878_17_N/N_18_comp	N	N	60	.	.
NC_042544.1	41679972	52980_59_N/N_60	N	N	60	.	.
NC_042544.1	42122451	79152_82_N/N_83_comp	N	N	60	.	.
NC_042544.1	42192321	84414_91_N/N_92	N	N	60	.	.
NC_042544.1	42198746	70353_69_N/N_70	N	N	60	.	.
NC_042544.1	42489686	81751_77_N/N_78	N	N	60	.	.
NC_042544.1	42609888	31648_10_N/N_11	N	N	60	.	.
NC_042544.1	42628336	108866_12_N/N_13	N	N	60	.	.
NC_042544.1	43191233	40360_49_N/N_50_comp	N	N	60	.	.
NC_042544.1	43224235	84023_8_N/N_9_comp	N	N	60	.	.
NC_042544.1	43407077	27766_32_N/N_33	N	N	60	.	.
NC_042544.1	43529259	11478_19_N/N_20	N	N	60	.	.
NC_042544.1	44001048	47240_34_N/N_35_comp	N	N	60	.	.
NC_042544.1	44001049	47240_33_N/N_34_comp	N	N	60	.	.
NC_042544.1	44110479	45073_41_N/N_42_comp	N	N	23	.	.
NC_042544.1	44589298	123110_39_N/N_40	N	N	60	.	.
NC_042544.1	44859424	43897_63_N/N_64	N	N	60	.	.
NC_042544.1	45068362	17247_44_N/N_45	N	N	60	.	.
NC_042544.1	45088411	610_61_N/N_62_comp	N	N	60	.	.
NC_042544.1	45239211	56976_26_N/N_27	N	N	60	.	.
NC_042544.1	45298631	13793_62_N/N_63	N	N	60	.	.
NC_042544.1	45363636	57654_20_N/N_21	N	N	30	.	.
NC_042544.1	45412004	28636_62_N/N_63	N	N	60	.	.
NC_042544.1	45413158	69737_88_N/N_89	N	N	60	.	.
NC_042544.1	45418464	37109_88_N/N_89	N	N	60	.	.
NC_042544.1	45655348	15196_63_N/N_64	N	N	60	.	.
NC_042544.1	45664424	121802_40_N/N_41	N	N	60	.	.
NC_042544.1	45664425	81958_41_N/N_42	N	N	60	.	.
NC_042544.1	45664427	121802_43_N/N_44	N	N	60	.	.
NC_042544.1	47532755	34473_19_N/N_20	N	N	60	.	.
NC_042544.1	47567059	67541_59_N/N_60	N	N	60	.	.
NC_042544.1	48110729	86414_68_N/N_69	N	N	41	.	.
NC_042544.1	48559509	106649_39_N/N_40_comp	N	N	60	.	.
NC_042544.1	48617815	52286_18_N/N_19_comp	N	N	60	.	.
NC_042544.1	49024316	73922_80_N/N_81_comp	N	N	60	.	.
NC_042544.1	49630167	43016_39_N/N_40_comp	N	N	10	.	.
NC_042544.1	49630734	42114_75_N/N_76	N	N	60	.	.
NC_042544.1	49660281	51783_84_N/N_85_comp	N	N	60	.	.
NC_042544.1	49708435	90641_20_N/N_21	N	N	60	.	.
NC_042544.1	50093522	76586_62_N/N_63_comp	N	N	56	.	.
NC_042544.1	50170088	44883_87_N/N_88_comp	N	N	60	.	.
NC_042544.1	50857122	23619_78_N/N_79_comp	N	N	60	.	.
NC_042544.1	51645414	81803_65_N/N_66_comp	N	N	60	.	.
NC_042544.1	51645556	5706_80_N/N_81	N	N	60	.	.
NC_042544.1	51657630	3768_14_N/N_15_comp	N	N	60	.	.
NC_042544.1	51970946	33001_71_N/N_72_comp	N	N	25	.	.
NC_042544.1	51990015	31284_74_N/N_75_comp	N	N	52	.	.
NC_042544.1	52005800	38706_75_N/N_76	N	N	60	.	.
NC_042544.1	52191178	2350_50_N/N_51	N	N	60	.	.
NC_042544.1	52237321	122981_55_N/N_56_comp	N	N	60	.	.
NC_042544.1	52287782	41388_65_N/N_66	N	N	60	.	.
NC_042544.1	52636487	68384_70_N/N_71	N	N	60	.	.
NC_042544.1	52655378	52990_72_N/N_73	N	N	60	.	.
NC_042544.1	52716334	65728_40_N/N_41_comp	N	N	60	.	.
NC_042544.1	52716344	39910_30_N/N_31_comp	N	N	60	.	.
NC_042544.1	53012838	33193_40_N/N_41_comp	N	N	60	.	.
NC_042544.1	53209473	51954_52_N/N_53_comp	N	N	60	.	.
NC_042544.1	53209531	74261_9_N/N_10	N	N	60	.	.
NC_042544.1	53209595	74261_73_N/N_74	N	N	60	.	.
NC_042544.1	53559233	42553_39_N/N_40	N	N	60	.	.
NC_042544.1	53636499	11994_58_N/N_59	N	N	60	.	.
NC_042544.1	53651557	58685_54_N/N_55_comp	N	N	38	.	.
NC_042544.1	54210101	102345_53_N/N_54_comp	N	N	59	.	.
NC_042544.1	54288309	29972_68_N/N_69	N	N	60	.	.
NC_042544.1	54580693	118527_88_N/N_89_comp	N	N	60	.	.
NC_042544.1	54580719	118527_62_N/N_63_comp	N	N	60	.	.
NC_042544.1	54714918	14910_73_N/N_74_comp	N	N	60	.	.
NC_042544.1	54715062	69027_74_N/N_75	N	N	60	.	.
NC_042544.1	54733087	14861_44_N/N_45_comp	N	N	60	.	.
NC_042544.1	54742293	54468_10_N/N_11	N	N	60	.	.
NC_042544.1	54953266	71516_74_N/N_75_comp	N	N	60	.	.
NC_042544.1	54954529	10718_38_N/N_39	N	N	60	.	.
NC_042544.1	55097040	30626_69_N/N_70_comp	N	N	60	.	.
NC_042544.1	55283601	26069_43_N/N_44	N	N	60	.	.
NC_042544.1	55391145	29524_9_N/N_10_comp	N	N	60	.	.
NC_042544.1	55619207	13633_29_N/N_30	N	N	60	.	.
NC_042544.1	55946624	20575_15_N/N_16	N	N	60	.	.
NC_042544.1	55974022	5228_65_N/N_66_comp	N	N	60	.	.
NC_042544.1	55974031	48094_56_N/N_57_comp	N	N	60	.	.
NC_042544.1	56003041	84433_49_N/N_50_comp	N	N	60	.	.
NC_042544.1	56106575	88639_88_N/N_89	N	N	60	.	.
NC_042544.1	56548325	29507_24_N/N_25	N	N	60	.	.
NC_042544.1	57071102	76932_38_N/N_39_comp	N	N	60	.	.
NC_042544.1	57185100	40542_56_N/N_57	N	N	60	.	.
NC_042544.1	57185111	40542_67_N/N_68	N	N	60	.	.
NC_042544.1	58280657	87848_87_N/N_88_comp	N	N	60	.	.
NC_042544.1	58280763	103633_22_N/N_23	N	N	60	.	.
NC_042544.1	58280801	103633_60_N/N_61	N	N	60	.	.
NC_042544.1	58969555	103272_30_N/N_31_comp	N	N	60	.	.
NC_042544.1	58981466	14822_30_N/N_31	N	N	60	.	.
NC_042544.1	59258489	108410_85_N/N_86	N	N	60	.	.
NC_042544.1	59427114	12395_37_N/N_38_comp	N	N	60	.	.
NC_042544.1	59427115	12395_36_N/N_37_comp	N	N	60	.	.
NC_042544.1	59463384	24139_61_N/N_62_comp	N	N	60	.	.
NC_042544.1	59463387	24139_58_N/N_59_comp	N	N	60	.	.
NC_042544.1	59463455	13601_13_N/N_14	N	N	60	.	.
NC_042544.1	59827306	11519_45_N/N_46_comp	N	N	60	.	.
NC_042544.1	59827370	888_22_N/N_23	N	N	60	.	.
NC_042544.1	59903777	46098_30_N/N_31_comp	N	N	60	.	.
NC_042544.1	60106083	65981_65_N/N_66_comp	N	N	60	.	.
NC_042544.1	60106155	15447_10_N/N_11	N	N	60	.	.
NC_042544.1	60429817	83544_59_N/N_60_comp	N	N	60	.	.
NC_042544.1	60466220	68907_67_N/N_68	N	N	60	.	.
NC_042544.1	61428235	6732_6_N/N_7	N	N	60	.	.
NC_042544.1	62398202	23758_56_N/N_57_comp	N	N	60	.	.
NC_042544.1	63339497	81549_83_N/N_84_comp	N	N	60	.	.
NC_042544.1	63702733	89625_30_N/N_31_comp	N	N	60	.	.
NC_042544.1	63865843	96909_46_N/N_47_comp	N	N	60	.	.
NC_042544.1	63865846	96909_43_N/N_44_comp	N	N	60	.	.
NC_042544.1	63873870	115826_65_N/N_66_comp	N	N	31	.	.
NC_042544.1	63873872	115826_63_N/N_64_comp	N	N	31	.	.
NC_042544.1	63990300	21522_11_N/N_12	N	N	60	.	.
NC_042544.1	64879552	32385_56_N/N_57_comp	N	N	60	.	.
NC_042544.1	64887606	21419_50_N/N_51_comp	N	N	60	.	.
NC_042544.1	64887675	22920_22_N/N_23	N	N	46	.	.
NC_042544.1	65042311	6717_73_N/N_74_comp	N	N	60	.	.
NC_042544.1	65042397	10958_16_N/N_17	N	N	60	.	.
NC_042544.1	65042407	10958_26_N/N_27	N	N	60	.	.
NC_042544.1	65253744	1250_52_N/N_53	N	N	60	.	.
NC_042544.1	65927265	92677_82_N/N_83_comp	N	N	60	.	.
NC_042544.1	66047271	103772_42_N/N_43	N	N	60	.	.
NC_042544.1	66555410	10232_38_N/N_39_comp	N	N	60	.	.
NC_042544.1	66696151	63783_90_N/N_91_comp	N	N	60	.	.
NC_042544.1	66769802	66499_33_N/N_34	N	N	60	.	.
NC_042544.1	67274652	76494_60_N/N_61	N	N	60	.	.
NC_042544.1	67446578	53834_31_N/N_32_comp	N	N	41	.	.
NC_042544.1	68104717	110401_78_N/N_79_comp	N	N	60	.	.
NC_042544.1	68269650	106023_63_N/N_64_comp	N	N	60	.	.
NC_042544.1	68309979	48270_39_N/N_40_comp	N	N	33	.	.
NC_042544.1	68310005	48270_13_N/N_14_comp	N	N	33	.	.
NC_042544.1	68559460	100293_40_N/N_41_comp	N	N	60	.	.
NC_042544.1	68786683	62396_57_N/N_58	N	N	60	.	.
NC_042544.1	68786685	62396_59_N/N_60	N	N	60	.	.
NC_042544.1	68817191	81338_15_N/N_16_comp	N	N	14	.	.
NC_042544.1	68838277	56891_60_N/N_61	N	N	37	.	.
NC_042544.1	68845606	33917_37_N/N_38	N	N	60	.	.
NC_042544.1	68852976	88242_58_N/N_59	N	N	60	.	.
NC_042545.1	98580	57104_50_N/N_51	N	N	60	.	.
NC_042545.1	101778	4969_78_N/N_79_comp	N	N	60	.	.
NC_042545.1	101889	50614_36_N/N_37	N	N	60	.	.
NC_042545.1	136991	61911_79_N/N_80	N	N	60	.	.
NC_042545.1	164911	64416_25_N/N_26_comp	N	N	29	.	.
NC_042545.1	251493	49319_62_N/N_63	N	N	60	.	.
NC_042545.1	325654	18289_76_N/N_77_comp	N	N	60	.	.
NC_042545.1	325668	14583_62_N/N_63_comp	N	N	60	.	.
NC_042545.1	756457	14219_93_N/N_94_comp	N	N	60	.	.
NC_042545.1	1144678	86477_57_N/N_58	N	N	60	.	.
NC_042545.1	1183692	3843_93_N/N_94	N	N	60	.	.
NC_042545.1	1492442	56289_82_N/N_83_comp	N	N	60	.	.
NC_042545.1	1525443	68470_28_N/N_29	N	N	47	.	.
NC_042545.1	1577101	6784_84_N/N_85	N	N	60	.	.
NC_042545.1	1684711	71505_79_N/N_80_comp	N	N	60	.	.
NC_042545.1	1702370	58824_43_N/N_44	N	N	60	.	.
NC_042545.1	1751347	86898_85_N/N_86_comp	N	N	60	.	.
NC_042545.1	1862852	24547_91_N/N_92	N	N	60	.	.
NC_042545.1	2137855	40775_51_N/N_52_comp	N	N	60	.	.
NC_042545.1	2137950	50247_47_N/N_48	N	N	60	.	.
NC_042545.1	2185064	117844_50_N/N_51_comp	N	N	60	.	.
NC_042545.1	2185103	117844_11_N/N_12_comp	N	N	60	.	.
NC_042545.1	2206625	41418_76_N/N_77_comp	N	N	42	.	.
NC_042545.1	2206679	41418_22_N/N_23_comp	N	N	42	.	.
NC_042545.1	2528716	40931_39_N/N_40	N	N	60	.	.
NC_042545.1	3082640	91371_83_N/N_84_comp	N	N	60	.	.
NC_042545.1	3082808	43622_88_N/N_89	N	N	60	.	.
NC_042545.1	3197695	97330_51_N/N_52_comp	N	N	60	.	.
NC_042545.1	3314905	8102_45_N/N_46_comp	N	N	31	.	.
NC_042545.1	3314941	8102_9_N/N_10_comp	N	N	31	.	.
NC_042545.1	3315009	37935_62_N/N_63	N	N	60	.	.
NC_042545.1	3320253	6604_33_N/N_34_comp	N	N	60	.	.
NC_042545.1	3425557	2494_16_N/N_17	N	N	47	.	.
NC_042545.1	3578253	18785_27_N/N_28	N	N	60	.	.
NC_042545.1	3820318	17985_10_N/N_11_comp	N	N	60	.	.
NC_042545.1	3820342	59510_17_N/N_18	N	N	44	.	.
NC_042545.1	3982623	89213_67_N/N_68_comp	N	N	60	.	.
NC_042545.1	3982696	27416_9_N/N_10	N	N	60	.	.
NC_042545.1	4056385	33140_25_N/N_26_comp	N	N	60	.	.
NC_042545.1	4056477	5942_70_N/N_71	N	N	44	.	.
NC_042545.1	4139334	40447_92_N/N_93	N	N	60	.	.
NC_042545.1	4434207	59158_19_N/N_20	N	N	60	.	.
NC_042545.1	4695638	33260_29_N/N_30_comp	N	N	26	.	.
NC_042545.1	4765717	104364_62_N/N_63	N	N	10	.	.
NC_042545.1	5300213	20981_76_N/N_77_comp	N	N	60	.	.
NC_042545.1	5689446	71507_80_N/N_81_comp	N	N	60	.	.
NC_042545.1	5825683	39107_70_N/N_71_comp	N	N	60	.	.
NC_042545.1	5825764	91027_14_N/N_15	N	N	60	.	.
NC_042545.1	5938567	28546_42_N/N_43_comp	N	N	60	.	.
NC_042545.1	6067605	23703_23_N/N_24_comp	N	N	60	.	.
NC_042545.1	6419909	66822_85_N/N_86_comp	N	N	60	.	.
NC_042545.1	6506196	19458_22_N/N_23_comp	N	N	60	.	.
NC_042545.1	6764583	44095_48_N/N_49	N	N	60	.	.
NC_042545.1	6813259	28445_10_N/N_11	N	N	60	.	.
NC_042545.1	6877455	54173_26_N/N_27_comp	N	N	60	.	.
NC_042545.1	7214463	60270_45_N/N_46_comp	N	N	60	.	.
NC_042545.1	7254182	122519_47_N/N_48_comp	N	N	60	.	.
NC_042545.1	8476572	21791_32_N/N_33	N	N	60	.	.
NC_042545.1	8791012	68764_87_N/N_88_comp	N	N	60	.	.
NC_042545.1	8891377	1465_12_N/N_13	N	N	60	.	.
NC_042545.1	9214758	40862_71_N/N_72_comp	N	N	60	.	.
NC_042545.1	9272170	67057_42_N/N_43	N	N	36	.	.
NC_042545.1	9277341	82184_29_N/N_30	N	N	60	.	.
NC_042545.1	9601300	110012_57_N/N_58_comp	N	N	60	.	.
NC_042545.1	9601302	110012_55_N/N_56_comp	N	N	60	.	.
NC_042545.1	9691770	67331_81_N/N_82_comp	N	N	60	.	.
NC_042545.1	9793583	908_63_N/N_64_comp	N	N	60	.	.
NC_042545.1	9793657	91789_14_N/N_15	N	N	60	.	.
NC_042545.1	10315911	69947_79_N/N_80	N	N	60	.	.
NC_042545.1	10506395	22786_66_N/N_67_comp	N	N	60	.	.
NC_042545.1	10686488	50860_68_N/N_69_comp	N	N	60	.	.
NC_042545.1	10846646	6899_43_N/N_44	N	N	60	.	.
NC_042545.1	11007636	55544_52_N/N_53_comp	N	N	60	.	.
NC_042545.1	11119025	75756_20_N/N_21_comp	N	N	60	.	.
NC_042545.1	11338713	80338_69_N/N_70_comp	N	N	60	.	.
NC_042545.1	11338832	21959_53_N/N_54	N	N	60	.	.
NC_042545.1	11445183	114867_77_N/N_78	N	N	44	.	.
NC_042545.1	11517405	101373_20_N/N_21	N	N	60	.	.
NC_042545.1	11601770	36248_83_N/N_84	N	N	60	.	.
NC_042545.1	11621194	113034_69_N/N_70_comp	N	N	60	.	.
NC_042545.1	11730025	35240_58_N/N_59	N	N	60	.	.
NC_042545.1	12152533	66410_68_N/N_69	N	N	60	.	.
NC_042545.1	12430340	17686_62_N/N_63_comp	N	N	60	.	.
NC_042545.1	12457703	64753_73_N/N_74_comp	N	N	60	.	.
NC_042545.1	12607292	35547_38_N/N_39	N	N	60	.	.
NC_042545.1	12771831	14768_86_N/N_87_comp	N	N	60	.	.
NC_042545.1	12885752	106577_82_N/N_83_comp	N	N	25	.	.
NC_042545.1	13081193	34560_19_N/N_20	N	N	42	.	.
NC_042545.1	13151428	3582_23_N/N_24	N	N	47	.	.
NC_042545.1	13282704	35495_43_N/N_44_comp	N	N	60	.	.
NC_042545.1	13330307	43443_68_N/N_69_comp	N	N	25	.	.
NC_042545.1	13378753	27356_59_N/N_60_comp	N	N	60	.	.
NC_042545.1	13496469	80229_65_N/N_66	N	N	56	.	.
NC_042545.1	13546535	79678_31_N/N_32_comp	N	N	60	.	.
NC_042545.1	13737633	63356_64_N/N_65	N	N	60	.	.
NC_042545.1	13843296	19061_58_N/N_59	N	N	60	.	.
NC_042545.1	14034163	67256_81_N/N_82_comp	N	N	60	.	.
NC_042545.1	14127301	155592_61_N/N_62_comp	N	N	60	.	.
NC_042545.1	14319360	29009_26_N/N_27_comp	N	N	60	.	.
NC_042545.1	14431071	15757_75_N/N_76_comp	N	N	60	.	.
NC_042545.1	14471750	7406_6_N/N_7	N	N	60	.	.
NC_042545.1	14518328	75179_19_N/N_20_comp	N	N	60	.	.
NC_042545.1	14540730	87327_27_N/N_28	N	N	60	.	.
NC_042545.1	14657504	88324_25_N/N_26	N	N	60	.	.
NC_042545.1	14720184	118032_76_N/N_77_comp	N	N	60	.	.
NC_042545.1	15608885	37669_89_N/N_90_comp	N	N	31	.	.
NC_042545.1	15658747	112870_77_N/N_78_comp	N	N	60	.	.
NC_042545.1	15897451	121127_18_N/N_19_comp	N	N	60	.	.
NC_042545.1	15952639	58975_32_N/N_33	N	N	60	.	.
NC_042545.1	16592248	24231_65_N/N_66	N	N	34	.	.
NC_042545.1	16829965	75643_24_N/N_25	N	N	60	.	.
NC_042545.1	17114657	40252_71_N/N_72_comp	N	N	60	.	.
NC_042545.1	17114756	24232_31_N/N_32	N	N	60	.	.
NC_042545.1	17156378	37582_18_N/N_19_comp	N	N	60	.	.
NC_042545.1	17391024	28040_9_N/N_10	N	N	50	.	.
NC_042545.1	17704169	63370_48_N/N_49	N	N	60	.	.
NC_042545.1	17736026	90204_50_N/N_51_comp	N	N	60	.	.
NC_042545.1	18026320	93354_34_N/N_35_comp	N	N	60	.	.
NC_042545.1	18026370	101952_19_N/N_20	N	N	60	.	.
NC_042545.1	18110297	90880_39_N/N_40_comp	N	N	60	.	.
NC_042545.1	18379292	106068_52_N/N_53	N	N	60	.	.
NC_042545.1	18401701	29259_75_N/N_76	N	N	60	.	.
NC_042545.1	18502609	72433_11_N/N_12_comp	N	N	60	.	.
NC_042545.1	19140270	73937_38_N/N_39	N	N	60	.	.
NC_042545.1	19188962	111274_55_N/N_56	N	N	60	.	.
NC_042545.1	19379815	6135_86_N/N_87_comp	N	N	10	.	.
NC_042545.1	19581159	70264_76_N/N_77_comp	N	N	60	.	.
NC_042545.1	19581186	92289_49_N/N_50_comp	N	N	60	.	.
NC_042545.1	19765514	29540_70_N/N_71_comp	N	N	52	.	.
NC_042545.1	20367970	109412_82_N/N_83_comp	N	N	60	.	.
NC_042545.1	20389656	82225_56_N/N_57_comp	N	N	60	.	.
NC_042545.1	20568000	32530_91_N/N_92	N	N	59	.	.
NC_042545.1	20869158	57550_77_N/N_78	N	N	60	.	.
NC_042545.1	20980423	81064_29_N/N_30_comp	N	N	60	.	.
NC_042545.1	21143715	69322_78_N/N_79_comp	N	N	60	.	.
NC_042545.1	21833291	5213_88_N/N_89_comp	N	N	60	.	.
NC_042545.1	21853473	26060_66_N/N_67_comp	N	N	60	.	.
NC_042545.1	21967265	2950_90_N/N_91_comp	N	N	60	.	.
NC_042545.1	21999517	52589_10_N/N_11	N	N	60	.	.
NC_042545.1	21999546	80891_39_N/N_40	N	N	60	.	.
NC_042545.1	22236442	91629_91_N/N_92	N	N	60	.	.
NC_042545.1	22419240	44698_25_N/N_26_comp	N	N	60	.	.
NC_042545.1	22657414	61288_87_N/N_88	N	N	60	.	.
NC_042545.1	22710217	14578_26_N/N_27_comp	N	N	60	.	.
NC_042545.1	22804422	62930_26_N/N_27_comp	N	N	60	.	.
NC_042545.1	22804529	41368_84_N/N_85	N	N	60	.	.
NC_042545.1	22895401	48396_64_N/N_65	N	N	51	.	.
NC_042545.1	22960679	69993_87_N/N_88	N	N	60	.	.
NC_042545.1	23911071	69138_62_N/N_63_comp	N	N	60	.	.
NC_042545.1	24149315	84478_69_N/N_70	N	N	60	.	.
NC_042545.1	24600833	308_35_N/N_36_comp	N	N	60	.	.
NC_042545.1	24661869	14851_58_N/N_59	N	N	60	.	.
NC_042545.1	24955817	72423_91_N/N_92_comp	N	N	60	.	.
NC_042545.1	25130516	59775_23_N/N_24_comp	N	N	60	.	.
NC_042545.1	25233883	7954_91_N/N_92	N	N	60	.	.
NC_042545.1	25441767	121030_62_N/N_63	N	N	60	.	.
NC_042545.1	25543284	61689_9_N/N_10_comp	N	N	60	.	.
NC_042545.1	25790274	52138_71_N/N_72_comp	N	N	60	.	.
NC_042545.1	26396778	89661_67_N/N_68_comp	N	N	60	.	.
NC_042545.1	26396903	52010_61_N/N_62	N	N	60	.	.
NC_042545.1	26408535	4213_32_N/N_33	N	N	60	.	.
NC_042545.1	26522110	27099_13_N/N_14_comp	N	N	60	.	.
NC_042545.1	26646229	34889_90_N/N_91_comp	N	N	60	.	.
NC_042545.1	26779400	37754_75_N/N_76	N	N	60	.	.
NC_042545.1	27046303	43285_6_N/N_7_comp	N	N	60	.	.
NC_042545.1	27450393	44430_17_N/N_18_comp	N	N	60	.	.
NC_042545.1	27663046	123609_87_N/N_88	N	N	60	.	.
NC_042545.1	27794550	76380_41_N/N_42_comp	N	N	52	.	.
NC_042545.1	27860164	102774_64_N/N_65_comp	N	N	59	.	.
NC_042545.1	27860311	14317_85_N/N_86	N	N	40	.	.
NC_042545.1	28009386	15581_81_N/N_82_comp	N	N	60	.	.
NC_042545.1	28171522	98241_21_N/N_22_comp	N	N	60	.	.
NC_042545.1	28186110	52725_34_N/N_35_comp	N	N	60	.	.
NC_042545.1	28484440	22244_68_N/N_69_comp	N	N	60	.	.
NC_042545.1	28484531	6288_26_N/N_27	N	N	60	.	.
NC_042545.1	28687775	1088_70_N/N_71_comp	N	N	60	.	.
NC_042545.1	28790508	51478_30_N/N_31	N	N	37	.	.
NC_042545.1	29088047	69808_26_N/N_27	N	N	60	.	.
NC_042545.1	29088094	69808_73_N/N_74	N	N	60	.	.
NC_042545.1	29088095	69808_74_N/N_75	N	N	60	.	.
NC_042545.1	29290840	94721_15_N/N_16_comp	N	N	42	.	.
NC_042545.1	29320635	123133_37_N/N_38	N	N	60	.	.
NC_042545.1	29495144	58856_66_N/N_67	N	N	60	.	.
NC_042545.1	30929771	77697_65_N/N_66_comp	N	N	28	.	.
NC_042545.1	31031060	16023_31_N/N_32_comp	N	N	60	.	.
NC_042545.1	31191827	38486_35_N/N_36_comp	N	N	60	.	.
NC_042545.1	31333658	42762_13_N/N_14_comp	N	N	52	.	.
NC_042545.1	31699662	84297_67_N/N_68_comp	N	N	60	.	.
NC_042545.1	31772245	59882_66_N/N_67	N	N	60	.	.
NC_042545.1	31789385	25293_23_N/N_24_comp	N	N	60	.	.
NC_042545.1	32352356	78387_54_N/N_55_comp	N	N	60	.	.
NC_042545.1	32567851	36819_68_N/N_69	N	N	60	.	.
NC_042545.1	32881522	2054_29_N/N_30	N	N	33	.	.
NC_042545.1	33096914	21358_59_N/N_60_comp	N	N	60	.	.
NC_042545.1	33613413	18322_15_N/N_16_comp	N	N	60	.	.
NC_042545.1	33613415	18322_13_N/N_14_comp	N	N	60	.	.
NC_042545.1	33716456	24304_50_N/N_51_comp	N	N	23	.	.
NC_042545.1	33941310	10275_52_N/N_53	N	N	30	.	.
NC_042545.1	34051170	114934_81_N/N_82	N	N	60	.	.
NC_042545.1	34322611	27901_22_N/N_23_comp	N	N	33	.	.
NC_042545.1	34393542	82088_85_N/N_86_comp	N	N	60	.	.
NC_042545.1	34393567	40758_60_N/N_61_comp	N	N	58	.	.
NC_042545.1	34393710	3584_86_N/N_87	N	N	60	.	.
NC_042545.1	34901896	118189_89_N/N_90	N	N	60	.	.
NC_042545.1	35212528	31304_93_N/N_94	N	N	60	.	.
NC_042545.1	35284256	30801_72_N/N_73_comp	N	N	60	.	.
NC_042545.1	35295824	59667_48_N/N_49	N	N	60	.	.
NC_042545.1	35558339	64057_93_N/N_94_comp	N	N	60	.	.
NC_042545.1	35558344	87164_88_N/N_89_comp	N	N	60	.	.
NC_042545.1	35558511	22488_82_N/N_83	N	N	12	.	.
NC_042545.1	35562386	64725_44_N/N_45	N	N	60	.	.
NC_042545.1	35608350	79302_9_N/N_10_comp	N	N	60	.	.
NC_042545.1	35885003	83894_56_N/N_57	N	N	60	.	.
NC_042545.1	35942539	39076_56_N/N_57	N	N	60	.	.
NC_042545.1	36010291	52412_50_N/N_51	N	N	60	.	.
NC_042545.1	36652576	46455_72_N/N_73	N	N	60	.	.
NC_042545.1	36926650	78739_88_N/N_89_comp	N	N	60	.	.
NC_042545.1	37286850	101973_42_N/N_43_comp	N	N	60	.	.
NC_042545.1	37768150	104411_14_N/N_15	N	N	60	.	.
NC_042545.1	37768176	104411_40_N/N_41	N	N	60	.	.
NC_042545.1	37855411	118834_34_N/N_35_comp	N	N	39	.	.
NC_042545.1	38093097	74654_84_N/N_85_comp	N	N	60	.	.
NC_042545.1	38093271	160_93_N/N_94	N	N	60	.	.
NC_042545.1	38572004	74294_21_N/N_22_comp	N	N	35	.	.
NC_042545.1	38939147	8528_14_N/N_15_comp	N	N	60	.	.
NC_042545.1	39253764	51164_14_N/N_15	N	N	26	.	.
NC_042545.1	39253778	80843_28_N/N_29	N	N	29	.	.
NC_042545.1	39257372	80799_32_N/N_33	N	N	60	.	.
NC_042545.1	39550994	86238_26_N/N_27_comp	N	N	60	.	.
NC_042545.1	39802752	107890_87_N/N_88	N	N	60	.	.
NC_042545.1	39834965	61147_90_N/N_91	N	N	60	.	.
NC_042545.1	39849147	71811_81_N/N_82	N	N	60	.	.
NC_042545.1	40136824	106031_14_N/N_15_comp	N	N	60	.	.
NC_042545.1	40179855	27039_75_N/N_76_comp	N	N	60	.	.
NC_042545.1	40201666	115561_58_N/N_59	N	N	60	.	.
NC_042545.1	40307947	62522_67_N/N_68_comp	N	N	60	.	.
NC_042545.1	40360715	30621_25_N/N_26_comp	N	N	60	.	.
NC_042545.1	40391132	61367_70_N/N_71	N	N	60	.	.
NC_042545.1	40818076	17159_59_N/N_60	N	N	60	.	.
NC_042545.1	40876002	49577_7_N/N_8	N	N	60	.	.
NC_042545.1	40917435	114654_17_N/N_18_comp	N	N	59	.	.
NC_042545.1	40980724	82939_93_N/N_94_comp	N	N	60	.	.
NC_042545.1	41153084	32704_16_N/N_17	N	N	60	.	.
NC_042545.1	41233926	84541_85_N/N_86_comp	N	N	60	.	.
NC_042545.1	41234093	29521_85_N/N_86	N	N	60	.	.
NC_042545.1	41370163	91780_8_N/N_9	N	N	60	.	.
NC_042545.1	41462120	34147_24_N/N_25	N	N	60	.	.
NC_042545.1	41614010	57926_88_N/N_89_comp	N	N	54	.	.
NC_042545.1	41614029	18688_69_N/N_70_comp	N	N	55	.	.
NC_042545.1	41739106	98694_37_N/N_38_comp	N	N	60	.	.
NC_042545.1	41819181	81446_63_N/N_64	N	N	60	.	.
NC_042545.1	41899130	3690_59_N/N_60_comp	N	N	60	.	.
NC_042545.1	42139545	118135_72_N/N_73	N	N	60	.	.
NC_042545.1	42616736	56837_89_N/N_90	N	N	60	.	.
NC_042545.1	42637855	12584_17_N/N_18	N	N	60	.	.
NC_042545.1	42936398	70739_78_N/N_79_comp	N	N	60	.	.
NC_042545.1	42936453	63618_23_N/N_24_comp	N	N	55	.	.
NC_042545.1	43087320	100409_66_N/N_67_comp	N	N	60	.	.
NC_042545.1	43350230	6000_67_N/N_68	N	N	60	.	.
NC_042545.1	43438299	59608_73_N/N_74	N	N	60	.	.
NC_042545.1	43448563	3738_62_N/N_63_comp	N	N	60	.	.
NC_042545.1	43474597	38130_58_N/N_59_comp	N	N	60	.	.
NC_042545.1	43474731	6574_79_N/N_80	N	N	60	.	.
NC_042545.1	43490657	67161_82_N/N_83_comp	N	N	20	.	.
NC_042545.1	43497859	23845_74_N/N_75	N	N	44	.	.
NC_042545.1	43507080	87341_52_N/N_53	N	N	60	.	.
NC_042546.1	71103	16967_36_N/N_37	N	N	60	.	.
NC_042546.1	71111	16967_44_N/N_45	N	N	60	.	.
NC_042546.1	143256	105481_72_N/N_73_comp	N	N	60	.	.
NC_042546.1	468325	3160_26_N/N_27	N	N	60	.	.
NC_042546.1	519695	39891_37_N/N_38_comp	N	N	60	.	.
NC_042546.1	544620	62341_6_N/N_7_comp	N	N	60	.	.
NC_042546.1	559158	23011_58_N/N_59_comp	N	N	60	.	.
NC_042546.1	745146	23156_9_N/N_10_comp	N	N	60	.	.
NC_042546.1	839784	88205_62_N/N_63	N	N	60	.	.
NC_042546.1	1045829	42257_8_N/N_9_comp	N	N	60	.	.
NC_042546.1	1356200	101405_59_N/N_60	N	N	60	.	.
NC_042546.1	1494929	62474_23_N/N_24	N	N	60	.	.
NC_042546.1	1577053	119615_35_N/N_36_comp	N	N	60	.	.
NC_042546.1	1644096	118912_42_N/N_43	N	N	60	.	.
NC_042546.1	1668622	94233_13_N/N_14	N	N	60	.	.
NC_042546.1	2037137	21252_13_N/N_14	N	N	60	.	.
NC_042546.1	2083097	31066_58_N/N_59_comp	N	N	60	.	.
NC_042546.1	2267700	1512_62_N/N_63	N	N	60	.	.
NC_042546.1	2288611	28252_84_N/N_85_comp	N	N	60	.	.
NC_042546.1	2325722	59148_49_N/N_50_comp	N	N	60	.	.
NC_042546.1	2646348	13866_79_N/N_80_comp	N	N	60	.	.
NC_042546.1	2695507	60484_65_N/N_66	N	N	32	.	.
NC_042546.1	2791991	18171_15_N/N_16	N	N	60	.	.
NC_042546.1	2792038	14273_62_N/N_63	N	N	60	.	.
NC_042546.1	2888344	57133_72_N/N_73_comp	N	N	60	.	.
NC_042546.1	3126243	115451_60_N/N_61_comp	N	N	60	.	.
NC_042546.1	3126244	115451_59_N/N_60_comp	N	N	60	.	.
NC_042546.1	3129124	92358_63_N/N_64	N	N	60	.	.
NC_042546.1	3182655	13042_73_N/N_74	N	N	60	.	.
NC_042546.1	3295956	34339_43_N/N_44	N	N	60	.	.
NC_042546.1	3466247	6593_59_N/N_60_comp	N	N	60	.	.
NC_042546.1	3520979	68014_15_N/N_16	N	N	60	.	.
NC_042546.1	3734234	104137_70_N/N_71_comp	N	N	60	.	.
NC_042546.1	4000535	14853_39_N/N_40	N	N	60	.	.
NC_042546.1	4000549	58197_53_N/N_54	N	N	60	.	.
NC_042546.1	4328062	50401_30_N/N_31_comp	N	N	60	.	.
NC_042546.1	4355774	109970_37_N/N_38_comp	N	N	60	.	.
NC_042546.1	4526987	115668_22_N/N_23_comp	N	N	60	.	.
NC_042546.1	4527026	53922_20_N/N_21	N	N	60	.	.
NC_042546.1	4625379	9367_74_N/N_75	N	N	60	.	.
NC_042546.1	4689017	6189_66_N/N_67	N	N	60	.	.
NC_042546.1	5038649	4672_21_N/N_22_comp	N	N	60	.	.
NC_042546.1	5038709	24164_42_N/N_43	N	N	60	.	.
NC_042546.1	5131231	66056_30_N/N_31_comp	N	N	60	.	.
NC_042546.1	5138212	103149_68_N/N_69_comp	N	N	60	.	.
NC_042546.1	5365313	16716_19_N/N_20_comp	N	N	60	.	.
NC_042546.1	5537162	17933_43_N/N_44	N	N	60	.	.
NC_042546.1	5982189	137164_78_N/N_79_comp	N	N	60	.	.
NC_042546.1	6093709	26776_83_N/N_84_comp	N	N	51	.	.
NC_042546.1	6093782	26776_10_N/N_11_comp	N	N	51	.	.
NC_042546.1	6458420	46222_90_N/N_91	N	N	60	.	.
NC_042546.1	6514216	96449_19_N/N_20_comp	N	N	60	.	.
NC_042546.1	6657227	50436_83_N/N_84	N	N	60	.	.
NC_042546.1	6822267	77485_34_N/N_35_comp	N	N	60	.	.
NC_042546.1	6859059	40077_87_N/N_88	N	N	58	.	.
NC_042546.1	7064546	82008_78_N/N_79_comp	N	N	60	.	.
NC_042546.1	7198104	58282_49_N/N_50_comp	N	N	60	.	.
NC_042546.1	7268791	4968_34_N/N_35	N	N	60	.	.
NC_042546.1	7268846	4968_89_N/N_90	N	N	60	.	.
NC_042546.1	7954015	48984_73_N/N_74_comp	N	N	60	.	.
NC_042546.1	8413274	89565_55_N/N_56	N	N	60	.	.
NC_042546.1	8833338	17764_67_N/N_68_comp	N	N	55	.	.
NC_042546.1	8952435	72545_31_N/N_32_comp	N	N	60	.	.
NC_042546.1	9016340	72679_73_N/N_74_comp	N	N	58	.	.
NC_042546.1	9016427	62388_17_N/N_18	N	N	60	.	.
NC_042546.1	9168119	27611_49_N/N_50	N	N	60	.	.
NC_042546.1	9192670	55744_17_N/N_18	N	N	60	.	.
NC_042546.1	9264891	35400_51_N/N_52_comp	N	N	60	.	.
NC_042546.1	9320674	2934_21_N/N_22_comp	N	N	25	.	.
NC_042546.1	9320783	48401_91_N/N_92	N	N	60	.	.
NC_042546.1	9525227	40555_41_N/N_42_comp	N	N	60	.	.
NC_042546.1	9585036	107697_26_N/N_27_comp	N	N	60	.	.
NC_042546.1	9621514	62091_22_N/N_23	N	N	60	.	.
NC_042546.1	9736417	28627_83_N/N_84_comp	N	N	60	.	.
NC_042546.1	9736469	41552_31_N/N_32_comp	N	N	60	.	.
NC_042546.1	9936822	15491_63_N/N_64	N	N	60	.	.
NC_042546.1	10339264	18968_82_N/N_83	N	N	60	.	.
NC_042546.1	10459117	79945_39_N/N_40	N	N	60	.	.
NC_042546.1	10651496	20953_67_N/N_68_comp	N	N	60	.	.
NC_042546.1	11116626	19355_19_N/N_20	N	N	60	.	.
NC_042546.1	11277651	22795_84_N/N_85_comp	N	N	60	.	.
NC_042546.1	11690826	88769_24_N/N_25_comp	N	N	60	.	.
NC_042546.1	11703678	97620_74_N/N_75_comp	N	N	60	.	.
NC_042546.1	11703712	24844_40_N/N_41_comp	N	N	60	.	.
NC_042546.1	11703816	65901_67_N/N_68	N	N	60	.	.
NC_042546.1	11776146	35574_33_N/N_34	N	N	60	.	.
NC_042546.1	11777824	52181_93_N/N_94_comp	N	N	60	.	.
NC_042546.1	12227400	39813_6_N/N_7_comp	N	N	60	.	.
NC_042546.1	12462277	16504_15_N/N_16_comp	N	N	60	.	.
NC_042546.1	12804258	49635_64_N/N_65	N	N	60	.	.
NC_042546.1	12846623	70880_37_N/N_38_comp	N	N	60	.	.
NC_042546.1	13099537	87417_79_N/N_80_comp	N	N	60	.	.
NC_042546.1	13113580	3083_48_N/N_49_comp	N	N	60	.	.
NC_042546.1	13381517	82805_53_N/N_54	N	N	35	.	.
NC_042546.1	13439143	28452_23_N/N_24_comp	N	N	60	.	.
NC_042546.1	13494158	46986_40_N/N_41_comp	N	N	60	.	.
NC_042546.1	13545508	48224_29_N/N_30	N	N	60	.	.
NC_042546.1	13545526	28394_47_N/N_48	N	N	60	.	.
NC_042546.1	13674087	22205_69_N/N_70_comp	N	N	60	.	.
NC_042546.1	14149221	21001_71_N/N_72	N	N	60	.	.
NC_042546.1	14409717	25806_38_N/N_39	N	N	60	.	.
NC_042546.1	14919924	1277_88_N/N_89	N	N	60	.	.
NC_042546.1	15449410	56636_88_N/N_89_comp	N	N	60	.	.
NC_042546.1	15466664	56968_74_N/N_75_comp	N	N	44	.	.
NC_042546.1	15704226	5834_51_N/N_52_comp	N	N	60	.	.
NC_042546.1	15967052	29371_46_N/N_47	N	N	58	.	.
NC_042546.1	16090598	95657_67_N/N_68	N	N	60	.	.
NC_042546.1	16183437	56904_77_N/N_78_comp	N	N	60	.	.
NC_042546.1	16369512	35577_67_N/N_68	N	N	60	.	.
NC_042546.1	16546497	42029_73_N/N_74_comp	N	N	38	.	.
NC_042546.1	16634203	48723_23_N/N_24	N	N	60	.	.
NC_042546.1	16634204	48723_24_N/N_25	N	N	60	.	.
NC_042546.1	16781408	63552_14_N/N_15	N	N	60	.	.
NC_042546.1	16781457	63552_63_N/N_64	N	N	60	.	.
NC_042546.1	16929457	41255_47_N/N_48_comp	N	N	60	.	.
NC_042546.1	17559745	92138_20_N/N_21_comp	N	N	51	.	.
NC_042546.1	17559794	45237_32_N/N_33	N	N	52	.	.
NC_042546.1	17793660	32347_12_N/N_13	N	N	60	.	.
NC_042546.1	18038078	80661_37_N/N_38	N	N	56	.	.
NC_042546.1	18038114	17347_73_N/N_74	N	N	50	.	.
NC_042546.1	18260384	36753_22_N/N_23_comp	N	N	25	.	.
NC_042546.1	18828697	14577_71_N/N_72_comp	N	N	60	.	.
NC_042546.1	18828821	86081_56_N/N_57	N	N	60	.	.
NC_042546.1	18832537	109871_43_N/N_44_comp	N	N	60	.	.
NC_042546.1	18901720	42950_40_N/N_41	N	N	60	.	.
NC_042546.1	19756131	108115_54_N/N_55_comp	N	N	41	.	.
NC_042546.1	19963306	5766_73_N/N_74	N	N	60	.	.
NC_042546.1	20554374	139510_21_N/N_22_comp	N	N	60	.	.
NC_042546.1	21314239	49339_36_N/N_37	N	N	60	.	.
NC_042546.1	21572490	64183_60_N/N_61_comp	N	N	60	.	.
NC_042546.1	21604878	1537_51_N/N_52	N	N	60	.	.
NC_042546.1	21644250	114019_82_N/N_83_comp	N	N	60	.	.
NC_042546.1	22051809	13709_60_N/N_61_comp	N	N	60	.	.
NC_042546.1	22051941	81037_75_N/N_76	N	N	60	.	.
NC_042546.1	22051943	9049_77_N/N_78	N	N	60	.	.
NC_042546.1	22415114	61848_41_N/N_42	N	N	50	.	.
NC_042546.1	22541271	58042_68_N/N_69_comp	N	N	60	.	.
NC_042546.1	23374782	16642_60_N/N_61	N	N	60	.	.
NC_042546.1	23663083	117657_38_N/N_39_comp	N	N	60	.	.
NC_042546.1	23778692	6918_12_N/N_13_comp	N	N	60	.	.
NC_042546.1	24429572	70668_80_N/N_81_comp	N	N	60	.	.
NC_042546.1	24505767	3702_50_N/N_51	N	N	60	.	.
NC_042546.1	24507308	10242_70_N/N_71	N	N	14	.	.
NC_042546.1	24507309	48812_71_N/N_72	N	N	11	.	.
NC_042546.1	24788207	33845_43_N/N_44_comp	N	N	60	.	.
NC_042546.1	25146825	85363_92_N/N_93	N	N	60	.	.
NC_042546.1	25218339	77203_10_N/N_11_comp	N	N	60	.	.
NC_042546.1	25623913	64150_28_N/N_29	N	N	60	.	.
NC_042546.1	25906123	108663_67_N/N_68_comp	N	N	60	.	.
NC_042546.1	25991500	84671_18_N/N_19_comp	N	N	60	.	.
NC_042546.1	26672624	64946_93_N/N_94_comp	N	N	60	.	.
NC_042546.1	26672802	13294_88_N/N_89	N	N	60	.	.
NC_042546.1	27375194	75566_69_N/N_70_comp	N	N	60	.	.
NC_042546.1	27382458	34020_76_N/N_77_comp	N	N	60	.	.
NC_042546.1	27805405	111642_67_N/N_68	N	N	60	.	.
NC_042546.1	28192571	31591_72_N/N_73	N	N	60	.	.
NC_042546.1	28283945	56893_39_N/N_40_comp	N	N	60	.	.
NC_042546.1	28418197	79825_40_N/N_41_comp	N	N	36	.	.
NC_042546.1	28431813	4766_63_N/N_64_comp	N	N	60	.	.
NC_042546.1	28955506	40824_81_N/N_82_comp	N	N	60	.	.
NC_042546.1	28955647	3827_63_N/N_64	N	N	60	.	.
NC_042546.1	28955663	63810_79_N/N_80	N	N	60	.	.
NC_042546.1	29085527	27633_29_N/N_30_comp	N	N	30	.	.
NC_042546.1	29363382	82725_84_N/N_85_comp	N	N	60	.	.
NC_042546.1	29372421	2891_40_N/N_41	N	N	60	.	.
NC_042546.1	29453821	114737_64_N/N_65	N	N	60	.	.
NC_042546.1	29469022	34534_45_N/N_46	N	N	60	.	.
NC_042546.1	29528671	42590_70_N/N_71_comp	N	N	60	.	.
NC_042546.1	30174568	52749_43_N/N_44	N	N	60	.	.
NC_042546.1	30239221	10651_85_N/N_86_comp	N	N	60	.	.
NC_042546.1	30860975	7324_70_N/N_71	N	N	60	.	.
NC_042546.1	30914016	46750_7_N/N_8_comp	N	N	60	.	.
NC_042546.1	30929405	70015_22_N/N_23_comp	N	N	60	.	.
NC_042546.1	31263290	120725_17_N/N_18_comp	N	N	60	.	.
NC_042546.1	31376784	83957_81_N/N_82_comp	N	N	60	.	.
NC_042546.1	31788099	30336_27_N/N_28_comp	N	N	60	.	.
NC_042546.1	32167525	22811_81_N/N_82_comp	N	N	60	.	.
NC_042546.1	32167660	80587_57_N/N_58	N	N	60	.	.
NC_042546.1	32206929	70230_82_N/N_83_comp	N	N	60	.	.
NC_042546.1	32454007	16065_49_N/N_50	N	N	60	.	.
NC_042546.1	32540266	80490_69_N/N_70_comp	N	N	60	.	.
NC_042546.1	32658950	45677_20_N/N_21_comp	N	N	60	.	.
NC_042546.1	32695051	65750_41_N/N_42_comp	N	N	60	.	.
NC_042546.1	32855466	38448_59_N/N_60	N	N	60	.	.
NC_042546.1	33236010	104999_48_N/N_49_comp	N	N	60	.	.
NC_042546.1	33366009	38184_65_N/N_66_comp	N	N	10	.	.
NC_042546.1	33429897	79368_56_N/N_57	N	N	60	.	.
NC_042546.1	33594269	7648_28_N/N_29_comp	N	N	60	.	.
NC_042546.1	33625608	106050_6_N/N_7	N	N	60	.	.
NC_042546.1	33721486	33754_57_N/N_58_comp	N	N	60	.	.
NC_042546.1	33743762	83940_25_N/N_26_comp	N	N	60	.	.
NC_042546.1	33743766	83940_21_N/N_22_comp	N	N	60	.	.
NC_042546.1	33816997	20058_70_N/N_71	N	N	60	.	.
NC_042546.1	33925892	2024_87_N/N_88	N	N	60	.	.
NC_042546.1	34908542	33683_47_N/N_48	N	N	60	.	.
NC_042546.1	34987979	21089_48_N/N_49	N	N	60	.	.
NC_042546.1	35259873	72129_34_N/N_35	N	N	52	.	.
NC_042546.1	35360683	11659_47_N/N_48_comp	N	N	60	.	.
NC_042546.1	35427385	121813_61_N/N_62_comp	N	N	60	.	.
NC_042546.1	35696339	7875_20_N/N_21	N	N	60	.	.
NC_042546.1	35877235	63568_85_N/N_86_comp	N	N	60	.	.
NC_042546.1	36233556	24584_40_N/N_41	N	N	60	.	.
NC_042546.1	36457697	26121_34_N/N_35	N	N	60	.	.
NC_042546.1	36703878	24086_46_N/N_47	N	N	60	.	.
NC_042546.1	36703879	24086_47_N/N_48	N	N	60	.	.
NC_042546.1	36703920	24086_88_N/N_89	N	N	60	.	.
NC_042546.1	37099631	82213_84_N/N_85_comp	N	N	60	.	.
NC_042546.1	37099667	45475_48_N/N_49_comp	N	N	60	.	.
NC_042546.1	37131501	82500_37_N/N_38_comp	N	N	60	.	.
NC_042546.1	37131502	43633_36_N/N_37_comp	N	N	60	.	.
NC_042546.1	37194619	47949_66_N/N_67	N	N	60	.	.
NC_042546.1	37296135	68046_48_N/N_49	N	N	60	.	.
NC_042546.1	37445632	46504_34_N/N_35_comp	N	N	60	.	.
NC_042546.1	37523668	1548_50_N/N_51_comp	N	N	60	.	.
NC_042546.1	37523703	1548_15_N/N_16_comp	N	N	60	.	.
NC_042546.1	37530777	102884_27_N/N_28	N	N	60	.	.
NC_042546.1	37622910	41865_86_N/N_87	N	N	60	.	.
NC_042546.1	37846513	87997_11_N/N_12	N	N	60	.	.
NC_042546.1	37846587	15844_85_N/N_86	N	N	60	.	.
NC_042546.1	38098058	21637_43_N/N_44	N	N	60	.	.
NC_042546.1	38142038	34041_33_N/N_34	N	N	60	.	.
NC_042546.1	38236111	19167_91_N/N_92	N	N	60	.	.
NC_042546.1	38289432	10995_21_N/N_22_comp	N	N	60	.	.
NC_042546.1	38708916	13970_48_N/N_49_comp	N	N	60	.	.
NC_042546.1	38883169	58016_59_N/N_60_comp	N	N	60	.	.
NC_042546.1	38883237	47037_12_N/N_13	N	N	60	.	.
NC_042546.1	38982843	53824_19_N/N_20_comp	N	N	60	.	.
NC_042546.1	39174285	91029_48_N/N_49_comp	N	N	49	.	.
NC_042546.1	39240647	73238_51_N/N_52_comp	N	N	60	.	.
NC_042546.1	39283188	50713_85_N/N_86	N	N	24	.	.
NC_042546.1	39309820	40545_66_N/N_67_comp	N	N	60	.	.
NC_042546.1	39391328	27366_16_N/N_17_comp	N	N	60	.	.
NC_042546.1	39504964	117659_65_N/N_66	N	N	60	.	.
NC_042546.1	39563024	104260_63_N/N_64_comp	N	N	60	.	.
NC_042546.1	39687770	63324_12_N/N_13_comp	N	N	60	.	.
NC_042546.1	39754091	2734_86_N/N_87	N	N	60	.	.
NC_042546.1	39871061	18427_84_N/N_85	N	N	60	.	.
NC_042546.1	40167194	20721_72_N/N_73	N	N	60	.	.
NC_042546.1	40344788	26979_91_N/N_92_comp	N	N	60	.	.
NC_042546.1	40344919	85690_41_N/N_42	N	N	60	.	.
NC_042546.1	40537561	114797_63_N/N_64_comp	N	N	53	.	.
NC_042546.1	40627217	62708_50_N/N_51_comp	N	N	60	.	.
NC_042546.1	40781135	36434_42_N/N_43	N	N	60	.	.
NC_042546.1	40931915	70456_86_N/N_87	N	N	60	.	.
NC_042546.1	41043668	71245_45_N/N_46_comp	N	N	60	.	.
NC_042546.1	41085126	111970_87_N/N_88	N	N	60	.	.
NC_042546.1	41163668	1403_49_N/N_50	N	N	60	.	.
NC_042546.1	41194393	27165_51_N/N_52	N	N	60	.	.
NC_042546.1	41229592	24343_34_N/N_35	N	N	60	.	.
NC_042546.1	41818474	22357_13_N/N_14	N	N	60	.	.
NC_042546.1	41818520	22357_59_N/N_60	N	N	60	.	.
NC_042546.1	42288113	113835_48_N/N_49_comp	N	N	60	.	.
NC_042546.1	42498024	112122_18_N/N_19_comp	N	N	42	.	.
NC_042546.1	42574237	28409_55_N/N_56	N	N	60	.	.
NC_042546.1	42688945	70605_22_N/N_23	N	N	35	.	.
NC_042546.1	42688946	70605_23_N/N_24	N	N	35	.	.
NC_042546.1	42711728	89872_79_N/N_80	N	N	60	.	.
NC_042546.1	42711739	84352_90_N/N_91	N	N	60	.	.
NC_042546.1	42787171	11752_28_N/N_29_comp	N	N	60	.	.
NC_042546.1	42787184	34282_15_N/N_16_comp	N	N	60	.	.
NC_042546.1	43174120	1074_72_N/N_73_comp	N	N	60	.	.
NC_042546.1	43427112	71655_63_N/N_64_comp	N	N	60	.	.
NC_042546.1	43722250	25899_67_N/N_68	N	N	60	.	.
NC_042546.1	43840519	32593_57_N/N_58_comp	N	N	60	.	.
NC_042546.1	44578485	3396_63_N/N_64	N	N	60	.	.
NC_042546.1	44987178	40686_71_N/N_72_comp	N	N	60	.	.
NC_042546.1	44987223	40686_26_N/N_27_comp	N	N	60	.	.
NC_042546.1	44998834	25256_36_N/N_37	N	N	60	.	.
NC_042546.1	45297774	89057_72_N/N_73_comp	N	N	60	.	.
NC_042546.1	45297909	36692_66_N/N_67	N	N	60	.	.
NC_042546.1	45349726	30299_10_N/N_11	N	N	60	.	.
NC_042546.1	45690198	34754_67_N/N_68_comp	N	N	60	.	.
NC_042546.1	45966321	34546_58_N/N_59_comp	N	N	60	.	.
NC_042546.1	46158222	44760_8_N/N_9	N	N	60	.	.
NC_042546.1	46158249	2128_35_N/N_36	N	N	60	.	.
NC_042546.1	46161090	102347_66_N/N_67_comp	N	N	60	.	.
NC_042546.1	46161207	33023_54_N/N_55	N	N	60	.	.
NC_042546.1	46182164	37212_85_N/N_86_comp	N	N	60	.	.
NC_042546.1	46456400	56872_81_N/N_82	N	N	60	.	.
NC_042546.1	46597931	40607_41_N/N_42_comp	N	N	60	.	.
NC_042546.1	46607925	41027_60_N/N_61_comp	N	N	60	.	.
NC_042546.1	46617980	81257_42_N/N_43_comp	N	N	60	.	.
NC_042546.1	46736766	63684_85_N/N_86_comp	N	N	39	.	.
NC_042546.1	46736876	112529_28_N/N_29	N	N	60	.	.
NC_042546.1	46807970	1484_15_N/N_16_comp	N	N	60	.	.
NC_042546.1	46813732	9470_85_N/N_86_comp	N	N	60	.	.
NC_042546.1	46885098	68849_46_N/N_47	N	N	38	.	.
NC_042546.1	46935224	35356_29_N/N_30	N	N	60	.	.
NC_042546.1	47222963	22323_58_N/N_59	N	N	60	.	.
NC_042546.1	47252756	75392_34_N/N_35	N	N	60	.	.
NC_042546.1	47324702	8779_56_N/N_57	N	N	60	.	.
NC_042546.1	47719987	48088_6_N/N_7_comp	N	N	60	.	.
NC_042546.1	47746757	57091_18_N/N_19_comp	N	N	60	.	.
NC_042546.1	47746817	41320_45_N/N_46	N	N	60	.	.
NC_042546.1	47829828	105110_51_N/N_52	N	N	60	.	.
NC_042546.1	47829864	105110_87_N/N_88	N	N	60	.	.
NC_042546.1	47843278	68566_80_N/N_81_comp	N	N	24	.	.
NC_042546.1	47843350	68566_8_N/N_9_comp	N	N	24	.	.
NC_042546.1	48752042	68739_18_N/N_19_comp	N	N	60	.	.
NC_042546.1	48902242	66090_89_N/N_90	N	N	60	.	.
NC_042546.1	49023289	72070_38_N/N_39_comp	N	N	47	.	.
NC_042546.1	49078520	76958_64_N/N_65_comp	N	N	60	.	.
NC_042546.1	49262406	47424_23_N/N_24	N	N	60	.	.
NC_042546.1	49679699	29330_28_N/N_29_comp	N	N	60	.	.
NC_042546.1	49712646	97465_29_N/N_30_comp	N	N	60	.	.
NC_042546.1	49712708	75254_36_N/N_37	N	N	60	.	.
NC_042546.1	49798088	103917_30_N/N_31	N	N	60	.	.
NC_042546.1	49973834	52729_89_N/N_90_comp	N	N	60	.	.
NC_042546.1	50062356	90145_10_N/N_11_comp	N	N	60	.	.
NC_042546.1	50120899	31110_17_N/N_18	N	N	60	.	.
NC_042546.1	50273692	45651_72_N/N_73	N	N	21	.	.
NC_042546.1	50400436	11515_20_N/N_21	N	N	60	.	.
NC_042546.1	50400443	101730_27_N/N_28	N	N	60	.	.
NC_042546.1	50435265	108769_16_N/N_17	N	N	60	.	.
NC_042546.1	50435295	108769_46_N/N_47	N	N	60	.	.
NC_042546.1	50618518	67707_25_N/N_26	N	N	60	.	.
NC_042546.1	50646491	52605_11_N/N_12_comp	N	N	60	.	.
NC_042546.1	50780673	28795_58_N/N_59	N	N	60	.	.
NC_042546.1	50894071	44534_73_N/N_74_comp	N	N	60	.	.
NC_042546.1	50894209	16201_68_N/N_69	N	N	47	.	.
NC_042546.1	51054235	76959_9_N/N_10	N	N	32	.	.
NC_042546.1	51054265	76959_39_N/N_40	N	N	32	.	.
NC_042546.1	51063077	71748_83_N/N_84	N	N	60	.	.
NC_042546.1	51081957	110037_58_N/N_59	N	N	56	.	.
NC_042546.1	51081965	32366_66_N/N_67	N	N	58	.	.
NC_042546.1	51425935	15940_36_N/N_37_comp	N	N	12	.	.
NC_042546.1	51472917	37899_46_N/N_47	N	N	60	.	.
NC_042546.1	52093806	99908_45_N/N_46_comp	N	N	60	.	.
NC_042546.1	52202804	27826_87_N/N_88_comp	N	N	60	.	.
NC_042546.1	52250970	89078_17_N/N_18	N	N	60	.	.
NC_042546.1	52281427	12578_55_N/N_56	N	N	60	.	.
NC_042546.1	52296124	29908_57_N/N_58	N	N	43	.	.
NC_042546.1	52522834	54268_36_N/N_37	N	N	60	.	.
NC_042546.1	52651725	31915_50_N/N_51_comp	N	N	60	.	.
NC_042546.1	52925223	12454_14_N/N_15_comp	N	N	60	.	.
NC_042546.1	53114377	28804_7_N/N_8_comp	N	N	28	.	.
NC_042546.1	53159071	74256_10_N/N_11_comp	N	N	60	.	.
NC_042546.1	53337539	17081_16_N/N_17	N	N	60	.	.
NC_042546.1	53494062	98037_36_N/N_37	N	N	60	.	.
NC_042546.1	53575561	30135_88_N/N_89_comp	N	N	59	.	.
NC_042546.1	53597187	4097_55_N/N_56_comp	N	N	60	.	.
NC_042546.1	53799434	34985_75_N/N_76	N	N	60	.	.
NC_042546.1	53820074	111255_7_N/N_8	N	N	60	.	.
NC_042546.1	53918783	24633_65_N/N_66_comp	N	N	60	.	.
NC_042546.1	53918858	33650_13_N/N_14	N	N	60	.	.
NC_042546.1	53992445	96408_42_N/N_43	N	N	60	.	.
NC_042546.1	54103982	64697_74_N/N_75	N	N	60	.	.
NC_042546.1	54346133	36724_26_N/N_27_comp	N	N	60	.	.
NC_042546.1	54430692	83861_84_N/N_85	N	N	60	.	.
NC_042546.1	54564288	38111_61_N/N_62_comp	N	N	60	.	.
NC_042546.1	54564391	93654_45_N/N_46	N	N	60	.	.
NC_042546.1	54564429	37467_83_N/N_84	N	N	60	.	.
NC_042546.1	54716891	85244_81_N/N_82	N	N	60	.	.
NC_042546.1	54741498	88142_18_N/N_19	N	N	60	.	.
NC_042546.1	54749334	55992_57_N/N_58_comp	N	N	19	.	.
NC_042546.1	54858460	10530_28_N/N_29	N	N	60	.	.
NC_042546.1	54968621	38497_89_N/N_90_comp	N	N	60	.	.
NC_042546.1	54992462	80580_84_N/N_85_comp	N	N	60	.	.
NC_042547.1	49592	68450_86_N/N_87	N	N	60	.	.
NC_042547.1	69716	4277_18_N/N_19	N	N	60	.	.
NC_042547.1	89208	69673_74_N/N_75_comp	N	N	60	.	.
NC_042547.1	89326	108505_47_N/N_48	N	N	60	.	.
NC_042547.1	156142	86727_12_N/N_13	N	N	60	.	.
NC_042547.1	227707	35366_55_N/N_56	N	N	60	.	.
NC_042547.1	344186	42851_56_N/N_57	N	N	60	.	.
NC_042547.1	455840	41768_21_N/N_22_comp	N	N	60	.	.
NC_042547.1	614326	9438_25_N/N_26_comp	N	N	10	.	.
NC_042547.1	794483	76270_35_N/N_36	N	N	60	.	.
NC_042547.1	815586	3849_43_N/N_44_comp	N	N	60	.	.
NC_042547.1	815885	82419_42_N/N_43	N	N	60	.	.
NC_042547.1	978575	37128_51_N/N_52_comp	N	N	60	.	.
NC_042547.1	1230994	3542_32_N/N_33_comp	N	N	60	.	.
NC_042547.1	1237764	14950_85_N/N_86	N	N	33	.	.
NC_042547.1	1384502	88684_23_N/N_24	N	N	60	.	.
NC_042547.1	1430017	30091_74_N/N_75_comp	N	N	60	.	.
NC_042547.1	1430162	23029_74_N/N_75	N	N	60	.	.
NC_042547.1	1692547	87344_45_N/N_46_comp	N	N	60	.	.
NC_042547.1	2209912	41542_67_N/N_68_comp	N	N	60	.	.
NC_042547.1	2400007	82479_23_N/N_24	N	N	60	.	.
NC_042547.1	2641635	36274_79_N/N_80	N	N	60	.	.
NC_042547.1	2899890	25328_73_N/N_74_comp	N	N	60	.	.
NC_042547.1	2919148	84870_42_N/N_43_comp	N	N	29	.	.
NC_042547.1	3130127	12449_20_N/N_21_comp	N	N	60	.	.
NC_042547.1	3314797	42902_25_N/N_26	N	N	60	.	.
NC_042547.1	3857359	19529_63_N/N_64	N	N	60	.	.
NC_042547.1	4240498	37841_72_N/N_73	N	N	60	.	.
NC_042547.1	4658570	38448_50_N/N_51	N	N	60	.	.
NC_042547.1	4868376	13125_79_N/N_80_comp	N	N	60	.	.
NC_042547.1	5043143	46122_43_N/N_44_comp	N	N	60	.	.
NC_042547.1	5144123	33735_16_N/N_17	N	N	60	.	.
NC_042547.1	5144155	33735_48_N/N_49	N	N	60	.	.
NC_042547.1	5442927	77616_87_N/N_88	N	N	60	.	.
NC_042547.1	5550860	64273_84_N/N_85_comp	N	N	60	.	.
NC_042547.1	6428162	13090_53_N/N_54	N	N	60	.	.
NC_042547.1	6733207	13647_37_N/N_38_comp	N	N	60	.	.
NC_042547.1	6872646	30488_93_N/N_94	N	N	60	.	.
NC_042547.1	7187827	36947_22_N/N_23	N	N	60	.	.
NC_042547.1	7215057	108303_82_N/N_83_comp	N	N	60	.	.
NC_042547.1	7249119	56448_34_N/N_35	N	N	60	.	.
NC_042547.1	7321857	24362_45_N/N_46_comp	N	N	60	.	.
NC_042547.1	7321932	1400_33_N/N_34	N	N	60	.	.
NC_042547.1	7445332	84396_13_N/N_14	N	N	60	.	.
NC_042547.1	7462917	57681_88_N/N_89_comp	N	N	60	.	.
NC_042547.1	7665237	72071_61_N/N_62	N	N	60	.	.
NC_042547.1	8003774	49744_90_N/N_91	N	N	60	.	.
NC_042547.1	8310083	86820_88_N/N_89_comp	N	N	60	.	.
NC_042547.1	9087546	30807_72_N/N_73	N	N	60	.	.
NC_042547.1	9473165	56568_36_N/N_37	N	N	60	.	.
NC_042547.1	10004632	36716_69_N/N_70	N	N	60	.	.
NC_042547.1	10317592	7718_25_N/N_26	N	N	60	.	.
NC_042547.1	10373672	46353_10_N/N_11_comp	N	N	60	.	.
NC_042547.1	10961962	4005_33_N/N_34	N	N	60	.	.
NC_042547.1	10977913	47471_68_N/N_69_comp	N	N	60	.	.
NC_042547.1	11345278	29545_16_N/N_17_comp	N	N	54	.	.
NC_042547.1	11348330	15663_54_N/N_55	N	N	60	.	.
NC_042547.1	11455942	49548_10_N/N_11_comp	N	N	60	.	.
NC_042547.1	11567641	38402_19_N/N_20	N	N	32	.	.
NC_042547.1	11567675	38402_53_N/N_54	N	N	32	.	.
NC_042547.1	11668594	29843_45_N/N_46_comp	N	N	60	.	.
NC_042547.1	11821830	11513_17_N/N_18_comp	N	N	60	.	.
NC_042547.1	12346490	33749_22_N/N_23	N	N	60	.	.
NC_042547.1	12690760	88305_45_N/N_46_comp	N	N	21	.	.
NC_042547.1	12954495	113425_48_N/N_49	N	N	26	.	.
NC_042547.1	12954521	113425_74_N/N_75	N	N	26	.	.
NC_042547.1	13092142	62359_70_N/N_71	N	N	60	.	.
NC_042547.1	13099928	121688_57_N/N_58_comp	N	N	60	.	.
NC_042547.1	13168175	23395_49_N/N_50	N	N	60	.	.
NC_042547.1	13168180	83936_54_N/N_55	N	N	60	.	.
NC_042547.1	14034319	45075_6_N/N_7	N	N	60	.	.
NC_042547.1	14145681	77927_14_N/N_15	N	N	60	.	.
NC_042547.1	14920747	36804_11_N/N_12_comp	N	N	60	.	.
NC_042547.1	15085487	23079_28_N/N_29	N	N	60	.	.
NC_042547.1	15256630	66463_16_N/N_17_comp	N	N	60	.	.
NC_042547.1	15513568	18369_28_N/N_29_comp	N	N	60	.	.
NC_042547.1	15542393	9179_16_N/N_17	N	N	60	.	.
NC_042547.1	15574829	62080_41_N/N_42_comp	N	N	60	.	.
NC_042547.1	15575147	64999_23_N/N_24_comp	N	N	60	.	.
NC_042547.1	15575177	12776_10_N/N_11	N	N	12	.	.
NC_042547.1	15662011	66354_59_N/N_60_comp	N	N	60	.	.
NC_042547.1	15795955	2122_44_N/N_45_comp	N	N	55	.	.
NC_042547.1	15796002	14290_6_N/N_7	N	N	60	.	.
NC_042547.1	16111950	14569_55_N/N_56	N	N	60	.	.
NC_042547.1	16124221	65723_28_N/N_29_comp	N	N	60	.	.
NC_042547.1	16124331	74459_85_N/N_86	N	N	60	.	.
NC_042547.1	16601368	10097_22_N/N_23	N	N	60	.	.
NC_042547.1	16601383	10097_37_N/N_38	N	N	60	.	.
NC_042547.1	16763587	6949_47_N/N_48_comp	N	N	60	.	.
NC_042547.1	16927427	52953_47_N/N_48	N	N	60	.	.
NC_042547.1	17271135	49919_65_N/N_66_comp	N	N	24	.	.
NC_042547.1	17518075	68420_46_N/N_47_comp	N	N	60	.	.
NC_042547.1	17597400	65253_12_N/N_13	N	N	60	.	.
NC_042547.1	17650978	13765_80_N/N_81_comp	N	N	37	.	.
NC_042547.1	17651119	36132_64_N/N_65	N	N	60	.	.
NC_042547.1	17750617	26892_9_N/N_10_comp	N	N	60	.	.
NC_042547.1	17764157	15148_79_N/N_80_comp	N	N	60	.	.
NC_042547.1	17854616	116333_27_N/N_28_comp	N	N	60	.	.
NC_042547.1	17856383	13080_61_N/N_62	N	N	60	.	.
NC_042547.1	17894277	103834_70_N/N_71	N	N	60	.	.
NC_042547.1	18194587	22663_71_N/N_72_comp	N	N	60	.	.
NC_042547.1	18359408	35435_68_N/N_69_comp	N	N	60	.	.
NC_042547.1	18394047	88471_90_N/N_91_comp	N	N	60	.	.
NC_042547.1	18531792	125934_26_N/N_27	N	N	60	.	.
NC_042547.1	18593790	3431_91_N/N_92_comp	N	N	60	.	.
NC_042547.1	18881858	102321_63_N/N_64_comp	N	N	60	.	.
NC_042547.1	18881985	118246_67_N/N_68	N	N	60	.	.
NC_042547.1	18891136	14504_60_N/N_61_comp	N	N	60	.	.
NC_042547.1	18911273	26220_30_N/N_31_comp	N	N	60	.	.
NC_042547.1	19255049	59096_68_N/N_69_comp	N	N	60	.	.
NC_042547.1	19360927	45543_58_N/N_59	N	N	60	.	.
NC_042547.1	19474941	96297_56_N/N_57	N	N	60	.	.
NC_042547.1	19818820	26987_70_N/N_71_comp	N	N	60	.	.
NC_042547.1	19819650	34829_91_N/N_92	N	N	60	.	.
NC_042547.1	20012622	55802_51_N/N_52	N	N	25	.	.
NC_042547.1	20628747	24670_25_N/N_26	N	N	60	.	.
NC_042547.1	20628755	66381_33_N/N_34	N	N	60	.	.
NC_042547.1	20820144	11511_70_N/N_71	N	N	60	.	.
NC_042547.1	20992295	43678_55_N/N_56_comp	N	N	60	.	.
NC_042547.1	20992309	76386_41_N/N_42_comp	N	N	60	.	.
NC_042547.1	20994880	107357_13_N/N_14	N	N	60	.	.
NC_042547.1	21346094	96593_32_N/N_33_comp	N	N	60	.	.
NC_042547.1	21467265	63462_57_N/N_58_comp	N	N	60	.	.
NC_042547.1	21467387	24203_68_N/N_69	N	N	60	.	.
NC_042547.1	21703747	122650_25_N/N_26	N	N	60	.	.
NC_042547.1	22571288	20964_40_N/N_41	N	N	60	.	.
NC_042547.1	22609566	20314_66_N/N_67_comp	N	N	60	.	.
NC_042547.1	22612953	13875_58_N/N_59	N	N	60	.	.
NC_042547.1	22658629	10830_27_N/N_28	N	N	60	.	.
NC_042547.1	22921234	80299_11_N/N_12	N	N	60	.	.
NC_042547.1	22923766	40869_30_N/N_31_comp	N	N	60	.	.
NC_042547.1	23485618	65859_87_N/N_88	N	N	60	.	.
NC_042547.1	23591653	101460_55_N/N_56_comp	N	N	60	.	.
NC_042547.1	23853671	18969_30_N/N_31_comp	N	N	60	.	.
NC_042547.1	24316548	102612_13_N/N_14_comp	N	N	44	.	.
NC_042547.1	24316629	72728_71_N/N_72	N	N	60	.	.
NC_042547.1	24341533	58614_89_N/N_90	N	N	47	.	.
NC_042547.1	24515494	90173_23_N/N_24	N	N	23	.	.
NC_042547.1	24556897	55433_77_N/N_78_comp	N	N	60	.	.
NC_042547.1	24556962	20406_12_N/N_13_comp	N	N	60	.	.
NC_042547.1	25403392	43875_38_N/N_39_comp	N	N	41	.	.
NC_042547.1	25765572	112223_72_N/N_73	N	N	60	.	.
NC_042547.1	26001512	52651_43_N/N_44_comp	N	N	60	.	.
NC_042547.1	26763236	38042_46_N/N_47	N	N	60	.	.
NC_042547.1	26997028	21716_15_N/N_16_comp	N	N	60	.	.
NC_042547.1	26997130	78095_90_N/N_91	N	N	60	.	.
NC_042547.1	27000883	69583_76_N/N_77_comp	N	N	45	.	.
NC_042547.1	27000976	6371_20_N/N_21	N	N	60	.	.
NC_042547.1	27266707	45837_35_N/N_36	N	N	12	.	.
NC_042547.1	27266744	45837_72_N/N_73	N	N	12	.	.
NC_042547.1	27403165	58949_72_N/N_73_comp	N	N	60	.	.
NC_042547.1	27403180	58949_57_N/N_58_comp	N	N	60	.	.
NC_042547.1	27403294	85279_60_N/N_61	N	N	60	.	.
NC_042547.1	27482797	56654_52_N/N_53	N	N	60	.	.
NC_042547.1	27530183	19118_71_N/N_72_comp	N	N	60	.	.
NC_042547.1	27574938	84007_83_N/N_84	N	N	60	.	.
NC_042547.1	27634656	23571_90_N/N_91_comp	N	N	60	.	.
NC_042547.1	27634750	31823_7_N/N_8	N	N	60	.	.
NC_042547.1	27683035	19174_31_N/N_32_comp	N	N	26	.	.
NC_042547.1	27816961	43378_11_N/N_12	N	N	60	.	.
NC_042547.1	27817026	43378_76_N/N_77	N	N	60	.	.
NC_042547.1	28176027	66886_6_N/N_7	N	N	60	.	.
NC_042547.1	28176088	66886_67_N/N_68	N	N	60	.	.
NC_042547.1	28248959	25436_25_N/N_26	N	N	39	.	.
NC_042547.1	28417908	2770_37_N/N_38_comp	N	N	60	.	.
NC_042547.1	28509468	35934_39_N/N_40	N	N	60	.	.
NC_042547.1	28589468	32107_70_N/N_71	N	N	60	.	.
NC_042547.1	28672895	68274_91_N/N_92_comp	N	N	60	.	.
NC_042547.1	28673002	56191_19_N/N_20	N	N	60	.	.
NC_042547.1	29248639	78668_24_N/N_25	N	N	60	.	.
NC_042547.1	29281451	102443_10_N/N_11	N	N	49	.	.
NC_042547.1	29523591	77938_24_N/N_25	N	N	60	.	.
NC_042547.1	29656398	10540_78_N/N_79	N	N	10	.	.
NC_042547.1	29907754	19717_38_N/N_39_comp	N	N	60	.	.
NC_042547.1	29943847	69119_37_N/N_38_comp	N	N	56	.	.
NC_042547.1	30480050	80690_91_N/N_92	N	N	60	.	.
NC_042547.1	30650895	65277_75_N/N_76	N	N	60	.	.
NC_042547.1	31365138	4942_69_N/N_70	N	N	12	.	.
NC_042547.1	31624343	62898_38_N/N_39_comp	N	N	58	.	.
NC_042547.1	31917657	24283_23_N/N_24_comp	N	N	60	.	.
NC_042547.1	32236611	48915_77_N/N_78_comp	N	N	60	.	.
NC_042547.1	32236731	43529_46_N/N_47	N	N	12	.	.
NC_042547.1	32324373	78344_73_N/N_74_comp	N	N	60	.	.
NC_042547.1	32324375	78344_71_N/N_72_comp	N	N	60	.	.
NC_042547.1	33469973	3811_32_N/N_33_comp	N	N	60	.	.
NC_042547.1	34128395	60593_69_N/N_70_comp	N	N	60	.	.
NC_042547.1	34164141	13947_91_N/N_92	N	N	60	.	.
NC_042547.1	34393865	38488_87_N/N_88_comp	N	N	60	.	.
NC_042547.1	34398466	85387_15_N/N_16	N	N	60	.	.
NC_042547.1	34586329	32441_21_N/N_22_comp	N	N	60	.	.
NC_042547.1	34739593	68974_8_N/N_9	N	N	60	.	.
NC_042547.1	35081705	40968_28_N/N_29	N	N	60	.	.
NC_042547.1	35081738	40968_61_N/N_62	N	N	60	.	.
NC_042547.1	35473300	48068_93_N/N_94_comp	N	N	60	.	.
NC_042547.1	35783289	78873_61_N/N_62	N	N	60	.	.
NC_042547.1	35896359	32037_20_N/N_21_comp	N	N	60	.	.
NC_042547.1	35896360	39425_19_N/N_20_comp	N	N	60	.	.
NC_042547.1	35909118	79410_57_N/N_58_comp	N	N	60	.	.
NC_042547.1	35909247	86473_75_N/N_76	N	N	60	.	.
NC_042547.1	35914195	35733_63_N/N_64_comp	N	N	60	.	.
NC_042547.1	36020607	104614_39_N/N_40	N	N	60	.	.
NC_042547.1	36045132	15629_8_N/N_9_comp	N	N	60	.	.
NC_042547.1	36313387	48118_45_N/N_46_comp	N	N	60	.	.
NC_042547.1	36313499	53945_70_N/N_71	N	N	60	.	.
NC_042547.1	36329029	42871_70_N/N_71_comp	N	N	60	.	.
NC_042547.1	36910350	21035_74_N/N_75	N	N	60	.	.
NC_042547.1	36920340	138134_79_N/N_80_comp	N	N	60	.	.
NC_042547.1	36920527	101954_57_N/N_58	N	N	60	.	.
NC_042547.1	37249642	1819_82_N/N_83_comp	N	N	60	.	.
NC_042547.1	37249686	1819_38_N/N_39_comp	N	N	60	.	.
NC_042547.1	37249805	42733_84_N/N_85	N	N	60	.	.
NC_042547.1	37256165	60105_86_N/N_87	N	N	60	.	.
NC_042547.1	37273572	13575_29_N/N_30_comp	N	N	60	.	.
NC_042547.1	37273609	83093_11_N/N_12	N	N	60	.	.
NC_042547.1	37273663	35822_65_N/N_66	N	N	60	.	.
NC_042547.1	37304110	12331_18_N/N_19	N	N	60	.	.
NC_042547.1	37617828	84454_78_N/N_79_comp	N	N	60	.	.
NC_042547.1	37967934	116634_50_N/N_51	N	N	60	.	.
NC_042547.1	38121858	118610_8_N/N_9	N	N	60	.	.
NC_042547.1	38159539	6332_67_N/N_68	N	N	60	.	.
NC_042547.1	38227864	64382_20_N/N_21	N	N	60	.	.
NC_042547.1	38438051	48997_77_N/N_78	N	N	60	.	.
NC_042547.1	38467980	64671_27_N/N_28	N	N	60	.	.
NC_042547.1	38467993	304_40_N/N_41	N	N	60	.	.
NC_042547.1	39498336	55882_30_N/N_31_comp	N	N	60	.	.
NC_042547.1	39686443	90649_89_N/N_90_comp	N	N	60	.	.
NC_042547.1	39686444	90649_88_N/N_89_comp	N	N	60	.	.
NC_042547.1	39686584	104234_55_N/N_56	N	N	60	.	.
NC_042547.1	39740814	115206_73_N/N_74_comp	N	N	60	.	.
NC_042547.1	40009627	61231_64_N/N_65	N	N	59	.	.
NC_042547.1	40126944	64249_77_N/N_78_comp	N	N	60	.	.
NC_042547.1	40173872	4052_80_N/N_81	N	N	60	.	.
NC_042547.1	40210804	46055_8_N/N_9	N	N	60	.	.
NC_042547.1	40238232	113630_85_N/N_86_comp	N	N	60	.	.
NC_042547.1	40331573	66192_56_N/N_57	N	N	60	.	.
NC_042547.1	40376195	40252_57_N/N_58_comp	N	N	60	.	.
NC_042547.1	40677410	113659_88_N/N_89	N	N	60	.	.
NC_042547.1	40684143	113170_31_N/N_32_comp	N	N	60	.	.
NC_042547.1	40809602	91499_84_N/N_85_comp	N	N	60	.	.
NC_042547.1	41519768	82981_69_N/N_70_comp	N	N	60	.	.
NC_042547.1	41519876	60970_42_N/N_43	N	N	60	.	.
NC_042547.1	41815913	19026_13_N/N_14	N	N	37	.	.
NC_042547.1	42657754	34947_52_N/N_53	N	N	60	.	.
NC_042547.1	43416389	60150_77_N/N_78_comp	N	N	60	.	.
NC_042547.1	43674381	50944_62_N/N_63	N	N	60	.	.
NC_042547.1	43749662	75602_52_N/N_53	N	N	60	.	.
NC_042547.1	43846003	87253_47_N/N_48	N	N	60	.	.
NC_042547.1	43986901	33302_81_N/N_82_comp	N	N	60	.	.
NC_042547.1	44007865	33476_22_N/N_23	N	N	60	.	.
NC_042547.1	44069081	16915_84_N/N_85_comp	N	N	60	.	.
NC_042547.1	44840820	17771_68_N/N_69_comp	N	N	35	.	.
NC_042547.1	45083680	118822_38_N/N_39	N	N	60	.	.
NC_042547.1	45173842	14573_86_N/N_87_comp	N	N	60	.	.
NC_042547.1	45231104	73907_59_N/N_60_comp	N	N	60	.	.
NC_042547.1	45747346	76831_68_N/N_69	N	N	60	.	.
NC_042547.1	45796179	9899_69_N/N_70	N	N	60	.	.
NC_042547.1	46106684	56885_10_N/N_11_comp	N	N	26	.	.
NC_042547.1	46275975	61160_73_N/N_74_comp	N	N	60	.	.
NC_042547.1	46275996	61160_52_N/N_53_comp	N	N	60	.	.
NC_042547.1	46374883	51580_10_N/N_11	N	N	49	.	.
NC_042547.1	46501228	43010_74_N/N_75_comp	N	N	60	.	.
NC_042547.1	46599289	113398_16_N/N_17_comp	N	N	60	.	.
NC_042547.1	46684181	44586_83_N/N_84	N	N	60	.	.
NC_042547.1	46797600	57076_62_N/N_63_comp	N	N	37	.	.
NC_042547.1	46877037	58088_87_N/N_88	N	N	60	.	.
NC_042547.1	47379386	23718_41_N/N_42	N	N	49	.	.
NC_042547.1	47495383	20834_24_N/N_25_comp	N	N	60	.	.
NC_042547.1	47571329	102646_7_N/N_8_comp	N	N	60	.	.
NC_042547.1	47581857	93937_63_N/N_64	N	N	60	.	.
NC_042547.1	47581876	35895_82_N/N_83	N	N	60	.	.
NC_042547.1	47799182	76074_58_N/N_59_comp	N	N	60	.	.
NC_042547.1	47875790	33311_25_N/N_26	N	N	60	.	.
NC_042547.1	48084189	23194_40_N/N_41_comp	N	N	60	.	.
NC_042547.1	48275102	10015_54_N/N_55_comp	N	N	60	.	.
NC_042547.1	48567818	35630_9_N/N_10_comp	N	N	60	.	.
NC_042547.1	48689674	61678_73_N/N_74_comp	N	N	60	.	.
NC_042547.1	48820472	10445_14_N/N_15	N	N	60	.	.
NC_042547.1	49087367	25302_8_N/N_9_comp	N	N	60	.	.
NC_042547.1	49087426	11642_54_N/N_55	N	N	60	.	.
NC_042547.1	49144191	50761_28_N/N_29_comp	N	N	60	.	.
NC_042547.1	49231385	102564_88_N/N_89_comp	N	N	60	.	.
NC_042547.1	49460426	115715_46_N/N_47_comp	N	N	60	.	.
NC_042547.1	49460513	86218_44_N/N_45	N	N	60	.	.
NC_042547.1	49485296	39874_25_N/N_26_comp	N	N	60	.	.
NC_042547.1	49967846	19050_36_N/N_37	N	N	60	.	.
NC_042547.1	50252541	18892_27_N/N_28_comp	N	N	60	.	.
NC_042547.1	50277596	41127_48_N/N_49	N	N	60	.	.
NC_042547.1	50414427	105789_6_N/N_7_comp	N	N	60	.	.
NC_042547.1	50886498	97800_60_N/N_61_comp	N	N	47	.	.
NC_042547.1	51024069	42111_36_N/N_37_comp	N	N	60	.	.
NC_042547.1	51734748	13543_46_N/N_47	N	N	60	.	.
NC_042547.1	51776363	85081_68_N/N_69_comp	N	N	60	.	.
NC_042547.1	51799668	59082_90_N/N_91_comp	N	N	60	.	.
NC_042547.1	51813230	49758_18_N/N_19	N	N	52	.	.
NC_042547.1	53326859	39409_50_N/N_51	N	N	60	.	.
NC_042547.1	53401799	83488_46_N/N_47_comp	N	N	10	.	.
NC_042547.1	53417066	54408_15_N/N_16_comp	N	N	39	.	.
NC_042547.1	53417125	44517_47_N/N_48	N	N	60	.	.
NC_042547.1	53555771	41266_69_N/N_70_comp	N	N	60	.	.
NC_042547.1	53945158	25262_34_N/N_35	N	N	60	.	.
NC_042547.1	54056670	68739_91_N/N_92	N	N	60	.	.
NC_042547.1	54284918	2190_6_N/N_7_comp	N	N	60	.	.
NC_042547.1	54896647	17045_42_N/N_43_comp	N	N	60	.	.
NC_042547.1	55331519	100983_65_N/N_66	N	N	60	.	.
NC_042547.1	55624018	109187_68_N/N_69	N	N	60	.	.
NC_042547.1	56838921	101183_38_N/N_39_comp	N	N	60	.	.
NC_042547.1	57107011	2588_37_N/N_38	N	N	60	.	.
NC_042547.1	57229842	20444_48_N/N_49	N	N	60	.	.
NC_042547.1	57362737	43344_77_N/N_78_comp	N	N	60	.	.
NC_042547.1	57687040	5486_72_N/N_73_comp	N	N	60	.	.
NC_042547.1	57788277	59593_88_N/N_89	N	N	60	.	.
NC_042547.1	58361370	64534_47_N/N_48	N	N	60	.	.
NC_042547.1	58488203	97183_56_N/N_57_comp	N	N	11	.	.
NC_042547.1	58630029	28307_61_N/N_62	N	N	34	.	.
NC_042547.1	58673629	86382_22_N/N_23	N	N	60	.	.
NC_042547.1	58717457	47893_71_N/N_72_comp	N	N	60	.	.
NC_042547.1	58791952	53993_53_N/N_54_comp	N	N	60	.	.
NC_042547.1	59474473	3710_80_N/N_81_comp	N	N	60	.	.
NC_042547.1	59640792	12347_11_N/N_12	N	N	60	.	.
NC_042547.1	59640799	12347_18_N/N_19	N	N	60	.	.
NC_042547.1	59916032	78316_8_N/N_9_comp	N	N	25	.	.
NC_042547.1	59982420	44151_66_N/N_67	N	N	60	.	.
NC_042547.1	60074303	33939_29_N/N_30	N	N	60	.	.
NC_042547.1	60817124	12104_15_N/N_16_comp	N	N	60	.	.
NC_042547.1	60817205	22588_69_N/N_70	N	N	60	.	.
NC_042547.1	60874266	15711_61_N/N_62_comp	N	N	60	.	.
NC_042547.1	60874320	21929_7_N/N_8_comp	N	N	60	.	.
NC_042547.1	60979658	39430_58_N/N_59_comp	N	N	53	.	.
NC_042547.1	61244710	46787_19_N/N_20_comp	N	N	60	.	.
NC_042547.1	62275933	7842_55_N/N_56_comp	N	N	60	.	.
NC_042547.1	62275934	7842_54_N/N_55_comp	N	N	60	.	.
NC_042547.1	62339206	28140_89_N/N_90_comp	N	N	60	.	.
NC_042547.1	62543800	36851_82_N/N_83	N	N	60	.	.
NC_042547.1	63002649	64640_83_N/N_84_comp	N	N	60	.	.
NC_042547.1	63044747	80932_12_N/N_13	N	N	60	.	.
NC_042547.1	63149799	26810_41_N/N_42_comp	N	N	60	.	.
NC_042547.1	63235400	22611_39_N/N_40	N	N	30	.	.
NC_042547.1	63489326	15951_32_N/N_33	N	N	60	.	.
NC_042547.1	63553870	99804_82_N/N_83_comp	N	N	60	.	.
NC_042547.1	63635753	82631_88_N/N_89_comp	N	N	51	.	.
NC_042547.1	63876650	129915_36_N/N_37_comp	N	N	60	.	.
NC_042547.1	63947740	17910_26_N/N_27_comp	N	N	47	.	.
NC_042547.1	64161875	76877_34_N/N_35_comp	N	N	60	.	.
NC_042547.1	64228711	22123_67_N/N_68	N	N	38	.	.
NC_042547.1	64310054	37786_8_N/N_9	N	N	60	.	.
NC_042547.1	64440610	35221_36_N/N_37	N	N	60	.	.
NC_042547.1	64468371	25341_13_N/N_14	N	N	60	.	.
NC_042547.1	64539845	107043_36_N/N_37	N	N	51	.	.
NC_042547.1	64685729	39239_33_N/N_34_comp	N	N	60	.	.
NC_042547.1	64695718	17657_25_N/N_26	N	N	60	.	.
NC_042547.1	65538200	28967_28_N/N_29	N	N	60	.	.
NC_042547.1	65790701	71516_31_N/N_32	N	N	60	.	.
NC_042547.1	65790703	62669_33_N/N_34	N	N	60	.	.
NC_042547.1	65839026	58698_83_N/N_84	N	N	60	.	.
NC_042547.1	66530299	5669_56_N/N_57	N	N	60	.	.
NC_042547.1	66556196	1811_87_N/N_88_comp	N	N	60	.	.
NC_042547.1	66556322	101754_42_N/N_43	N	N	60	.	.
NC_042547.1	66602951	75056_48_N/N_49_comp	N	N	25	.	.
NC_042547.1	66602953	75056_46_N/N_47_comp	N	N	25	.	.
NC_042547.1	66752647	2230_8_N/N_9_comp	N	N	60	.	.
NC_042547.1	66752734	67259_82_N/N_83	N	N	60	.	.
NC_042547.1	66830971	62362_31_N/N_32	N	N	60	.	.
NC_042547.1	66903254	91052_15_N/N_16_comp	N	N	60	.	.
NC_042547.1	66904612	21783_86_N/N_87	N	N	60	.	.
NC_042547.1	66985584	25588_39_N/N_40_comp	N	N	60	.	.
NC_042547.1	67090775	40556_28_N/N_29_comp	N	N	10	.	.
NC_042547.1	67112751	69987_28_N/N_29_comp	N	N	12	.	.
NC_042547.1	67114069	151432_66_N/N_67	N	N	60	.	.
NC_042547.1	67271375	18083_78_N/N_79	N	N	60	.	.
NC_042547.1	67279703	22480_68_N/N_69	N	N	60	.	.
NC_042547.1	67330529	57675_75_N/N_76_comp	N	N	60	.	.
NC_042547.1	67449651	3362_53_N/N_54_comp	N	N	52	.	.
NC_042547.1	67718937	8054_41_N/N_42_comp	N	N	60	.	.
NC_042547.1	67719026	40424_51_N/N_52	N	N	60	.	.
NC_042547.1	67837587	6807_60_N/N_61	N	N	60	.	.
NC_042547.1	67937538	81375_54_N/N_55_comp	N	N	60	.	.
NC_042547.1	68037496	58605_19_N/N_20_comp	N	N	60	.	.
NC_042547.1	68071030	80482_89_N/N_90_comp	N	N	60	.	.
NC_042547.1	68073696	33494_41_N/N_42	N	N	60	.	.
NC_042547.1	68111270	71527_28_N/N_29	N	N	60	.	.
NC_042548.1	282798	9626_87_N/N_88_comp	N	N	60	.	.
NC_042548.1	636399	71393_79_N/N_80	N	N	42	.	.
NC_042548.1	661910	29504_87_N/N_88_comp	N	N	60	.	.
NC_042548.1	922099	53929_87_N/N_88	N	N	60	.	.
NC_042548.1	940518	121143_84_N/N_85	N	N	60	.	.
NC_042548.1	1080612	25883_16_N/N_17_comp	N	N	34	.	.
NC_042548.1	1948969	14769_58_N/N_59	N	N	60	.	.
NC_042548.1	1967177	52446_58_N/N_59_comp	N	N	60	.	.
NC_042548.1	1987695	6045_26_N/N_27	N	N	60	.	.
NC_042548.1	2019560	73428_30_N/N_31_comp	N	N	39	.	.
NC_042548.1	2979841	13851_76_N/N_77	N	N	60	.	.
NC_042548.1	3500599	50076_68_N/N_69	N	N	27	.	.
NC_042548.1	3583708	34428_37_N/N_38_comp	N	N	60	.	.
NC_042548.1	3614536	47548_62_N/N_63	N	N	54	.	.
NC_042548.1	3830185	4271_26_N/N_27_comp	N	N	60	.	.
NC_042548.1	3871355	78041_55_N/N_56	N	N	41	.	.
NC_042548.1	3930594	17020_28_N/N_29_comp	N	N	60	.	.
NC_042548.1	4109744	596_17_N/N_18	N	N	60	.	.
NC_042548.1	4117704	3571_16_N/N_17_comp	N	N	50	.	.
NC_042548.1	4325827	99888_63_N/N_64_comp	N	N	59	.	.
NC_042548.1	4404474	82742_87_N/N_88	N	N	60	.	.
NC_042548.1	4443978	19074_28_N/N_29_comp	N	N	60	.	.
NC_042548.1	4591526	72353_65_N/N_66_comp	N	N	60	.	.
NC_042548.1	4802279	84366_41_N/N_42	N	N	26	.	.
NC_042548.1	5320246	42347_50_N/N_51_comp	N	N	60	.	.
NC_042548.1	5385702	18760_24_N/N_25	N	N	60	.	.
NC_042548.1	5519591	57985_30_N/N_31	N	N	60	.	.
NC_042548.1	5757674	17150_63_N/N_64_comp	N	N	60	.	.
NC_042548.1	6070763	16267_88_N/N_89	N	N	60	.	.
NC_042548.1	6227275	91725_62_N/N_63	N	N	60	.	.
NC_042548.1	7080493	66665_92_N/N_93	N	N	60	.	.
NC_042548.1	7122008	47083_30_N/N_31	N	N	60	.	.
NC_042548.1	7438742	73697_26_N/N_27_comp	N	N	60	.	.
NC_042548.1	7580945	98230_83_N/N_84_comp	N	N	60	.	.
NC_042548.1	8538224	80328_80_N/N_81	N	N	60	.	.
NC_042548.1	8586180	6962_25_N/N_26	N	N	60	.	.
NC_042548.1	8904062	50957_52_N/N_53	N	N	60	.	.
NC_042548.1	9252255	24227_37_N/N_38_comp	N	N	60	.	.
NC_042548.1	9318255	58397_22_N/N_23_comp	N	N	59	.	.
NC_042548.1	9578705	43523_35_N/N_36	N	N	60	.	.
NC_042548.1	10073257	111643_80_N/N_81_comp	N	N	60	.	.
NC_042548.1	10090670	47013_70_N/N_71	N	N	60	.	.
NC_042548.1	10168001	118619_27_N/N_28	N	N	60	.	.
NC_042548.1	10579650	117884_59_N/N_60_comp	N	N	60	.	.
NC_042548.1	10624162	92461_12_N/N_13_comp	N	N	37	.	.
NC_042548.1	11302232	11835_39_N/N_40	N	N	60	.	.
NC_042548.1	11474721	8364_47_N/N_48_comp	N	N	60	.	.
NC_042548.1	11494912	120697_59_N/N_60	N	N	60	.	.
NC_042548.1	11531933	102737_56_N/N_57_comp	N	N	60	.	.
NC_042548.1	11873109	91329_73_N/N_74_comp	N	N	44	.	.
NC_042548.1	12266111	10377_34_N/N_35	N	N	60	.	.
NC_042548.1	12358113	34027_60_N/N_61	N	N	60	.	.
NC_042548.1	12799074	29023_68_N/N_69_comp	N	N	60	.	.
NC_042548.1	13456185	56240_23_N/N_24	N	N	13	.	.
NC_042548.1	13456209	56240_47_N/N_48	N	N	13	.	.
NC_042548.1	13560050	65890_24_N/N_25_comp	N	N	60	.	.
NC_042548.1	13560095	122991_24_N/N_25	N	N	60	.	.
NC_042548.1	13770204	67147_7_N/N_8_comp	N	N	60	.	.
NC_042548.1	13922207	67310_57_N/N_58	N	N	60	.	.
NC_042548.1	14114629	17726_49_N/N_50	N	N	60	.	.
NC_042548.1	14194463	101928_37_N/N_38	N	N	60	.	.
NC_042548.1	14283052	59090_84_N/N_85	N	N	60	.	.
NC_042548.1	14559744	2344_16_N/N_17_comp	N	N	60	.	.
NC_042548.1	14632318	72065_54_N/N_55_comp	N	N	60	.	.
NC_042548.1	14884126	37579_8_N/N_9	N	N	60	.	.
NC_042548.1	14884131	69024_13_N/N_14	N	N	60	.	.
NC_042548.1	15048359	115645_51_N/N_52_comp	N	N	60	.	.
NC_042548.1	15048489	42152_82_N/N_83	N	N	60	.	.
NC_042548.1	15048490	67041_83_N/N_84	N	N	60	.	.
NC_042548.1	16037301	25588_86_N/N_87	N	N	60	.	.
NC_042548.1	16464401	13705_9_N/N_10	N	N	60	.	.
NC_042548.1	17426766	48400_59_N/N_60	N	N	60	.	.
NC_042548.1	17426767	49954_60_N/N_61	N	N	60	.	.
NC_042548.1	17758765	102377_35_N/N_36_comp	N	N	60	.	.
NC_042548.1	17932835	77380_82_N/N_83_comp	N	N	60	.	.
NC_042548.1	18539943	11304_14_N/N_15_comp	N	N	38	.	.
NC_042548.1	18681092	31530_27_N/N_28	N	N	60	.	.
NC_042548.1	18681141	48813_76_N/N_77	N	N	60	.	.
NC_042548.1	18996042	63924_22_N/N_23_comp	N	N	60	.	.
NC_042548.1	18996074	83624_13_N/N_14	N	N	51	.	.
NC_042548.1	19282190	68478_39_N/N_40_comp	N	N	51	.	.
NC_042548.1	19419632	1922_28_N/N_29	N	N	60	.	.
NC_042548.1	19660306	51127_18_N/N_19	N	N	60	.	.
NC_042548.1	19728047	89387_33_N/N_34_comp	N	N	60	.	.
NC_042548.1	19728100	28500_23_N/N_24	N	N	60	.	.
NC_042548.1	20001671	67460_79_N/N_80_comp	N	N	60	.	.
NC_042548.1	20011001	62136_72_N/N_73_comp	N	N	60	.	.
NC_042548.1	20011054	62136_19_N/N_20_comp	N	N	60	.	.
NC_042548.1	20231560	67713_84_N/N_85	N	N	60	.	.
NC_042548.1	20598730	45581_15_N/N_16_comp	N	N	60	.	.
NC_042548.1	20799428	61985_28_N/N_29_comp	N	N	51	.	.
NC_042548.1	20882014	14470_79_N/N_80_comp	N	N	60	.	.
NC_042548.1	21035919	36242_14_N/N_15	N	N	60	.	.
NC_042548.1	21114339	75042_12_N/N_13_comp	N	N	60	.	.
NC_042548.1	21188171	110652_9_N/N_10	N	N	60	.	.
NC_042548.1	21192091	10187_55_N/N_56	N	N	30	.	.
NC_042548.1	21465946	57901_63_N/N_64_comp	N	N	60	.	.
NC_042548.1	21501339	14497_22_N/N_23_comp	N	N	60	.	.
NC_042548.1	21656365	79863_31_N/N_32_comp	N	N	60	.	.
NC_042548.1	21782354	67855_67_N/N_68_comp	N	N	29	.	.
NC_042548.1	21937936	30211_38_N/N_39_comp	N	N	60	.	.
NC_042548.1	21937956	68208_18_N/N_19_comp	N	N	60	.	.
NC_042548.1	21938000	50167_29_N/N_30	N	N	60	.	.
NC_042548.1	22335599	36401_82_N/N_83_comp	N	N	60	.	.
NC_042548.1	22730885	69765_64_N/N_65_comp	N	N	22	.	.
NC_042548.1	23371946	78141_38_N/N_39_comp	N	N	60	.	.
NC_042548.1	23569207	33504_16_N/N_17	N	N	49	.	.
NC_042548.1	23598695	32178_61_N/N_62_comp	N	N	60	.	.
NC_042548.1	23598792	24010_39_N/N_40	N	N	60	.	.
NC_042548.1	23638912	67845_45_N/N_46_comp	N	N	14	.	.
NC_042548.1	23906055	51185_91_N/N_92	N	N	60	.	.
NC_042548.1	24127429	118209_9_N/N_10_comp	N	N	60	.	.
NC_042548.1	24251127	13248_51_N/N_52	N	N	60	.	.
NC_042548.1	24263115	44841_85_N/N_86_comp	N	N	60	.	.
NC_042548.1	24373970	39589_73_N/N_74	N	N	58	.	.
NC_042548.1	24413793	17479_87_N/N_88_comp	N	N	60	.	.
NC_042548.1	24569685	114392_16_N/N_17_comp	N	N	60	.	.
NC_042548.1	24813303	61527_56_N/N_57_comp	N	N	60	.	.
NC_042548.1	24954589	61684_48_N/N_49	N	N	60	.	.
NC_042548.1	25369484	121175_68_N/N_69_comp	N	N	60	.	.
NC_042548.1	25491976	148926_35_N/N_36_comp	N	N	60	.	.
NC_042548.1	25542731	33846_59_N/N_60	N	N	60	.	.
NC_042548.1	25580362	20086_23_N/N_24_comp	N	N	60	.	.
NC_042548.1	26291704	6129_76_N/N_77_comp	N	N	60	.	.
NC_042548.1	27074541	114048_18_N/N_19	N	N	60	.	.
NC_042548.1	28230147	51369_88_N/N_89_comp	N	N	60	.	.
NC_042548.1	28432449	24866_34_N/N_35	N	N	60	.	.
NC_042548.1	28523533	29059_81_N/N_82_comp	N	N	60	.	.
NC_042548.1	28952816	33068_63_N/N_64	N	N	60	.	.
NC_042548.1	29134728	37741_29_N/N_30_comp	N	N	60	.	.
NC_042548.1	29532357	109280_83_N/N_84_comp	N	N	51	.	.
NC_042548.1	29709643	46517_14_N/N_15_comp	N	N	60	.	.
NC_042548.1	29901947	47828_56_N/N_57_comp	N	N	60	.	.
NC_042548.1	29918484	118746_89_N/N_90	N	N	60	.	.
NC_042548.1	29984257	23294_10_N/N_11_comp	N	N	60	.	.
NC_042548.1	30407392	10272_85_N/N_86	N	N	32	.	.
NC_042548.1	30475752	18417_31_N/N_32_comp	N	N	60	.	.
NC_042548.1	30475776	38799_7_N/N_8_comp	N	N	60	.	.
NC_042548.1	30787764	79547_13_N/N_14_comp	N	N	60	.	.
NC_042548.1	31046071	56861_48_N/N_49_comp	N	N	60	.	.
NC_042548.1	31046072	50190_48_N/N_49_comp	N	N	60	.	.
NC_042548.1	31090945	45106_68_N/N_69	N	N	60	.	.
NC_042548.1	31338302	42900_71_N/N_72_comp	N	N	60	.	.
NC_042548.1	31472238	61220_10_N/N_11	N	N	60	.	.
NC_042548.1	31497255	10228_73_N/N_74_comp	N	N	60	.	.
NC_042548.1	31497391	24240_66_N/N_67	N	N	60	.	.
NC_042548.1	31752517	50792_9_N/N_10_comp	N	N	60	.	.
NC_042548.1	31765027	87247_46_N/N_47	N	N	60	.	.
NC_042548.1	32032968	100153_39_N/N_40_comp	N	N	60	.	.
NC_042548.1	32033033	38227_29_N/N_30	N	N	60	.	.
NC_042548.1	32236029	114537_58_N/N_59_comp	N	N	59	.	.
NC_042548.1	32609193	38953_22_N/N_23_comp	N	N	60	.	.
NC_042548.1	32669563	60241_25_N/N_26_comp	N	N	60	.	.
NC_042548.1	32696125	59161_30_N/N_31	N	N	60	.	.
NC_042548.1	33060018	110950_35_N/N_36	N	N	60	.	.
NC_042548.1	33060041	110950_58_N/N_59	N	N	60	.	.
NC_042548.1	33330268	94728_44_N/N_45	N	N	60	.	.
NC_042548.1	33458028	18375_52_N/N_53_comp	N	N	60	.	.
NC_042548.1	33502805	46413_27_N/N_28_comp	N	N	60	.	.
NC_042548.1	33613627	43565_36_N/N_37_comp	N	N	60	.	.
NC_042548.1	33908147	49639_65_N/N_66	N	N	55	.	.
NC_042548.1	33976167	11223_43_N/N_44	N	N	56	.	.
NC_042548.1	34005382	74574_45_N/N_46	N	N	29	.	.
NC_042548.1	34101656	17123_29_N/N_30_comp	N	N	60	.	.
NC_042548.1	34356544	61365_81_N/N_82_comp	N	N	60	.	.
NC_042548.1	34356702	48152_80_N/N_81	N	N	46	.	.
NC_042548.1	34389124	41753_78_N/N_79_comp	N	N	60	.	.
NC_042548.1	34664164	179334_89_N/N_90_comp	N	N	60	.	.
NC_042548.1	34721772	50565_88_N/N_89_comp	N	N	60	.	.
NC_042548.1	34760426	10957_90_N/N_91_comp	N	N	60	.	.
NC_042548.1	34760540	19500_27_N/N_28	N	N	60	.	.
NC_042548.1	34806230	46402_85_N/N_86_comp	N	N	30	.	.
NC_042548.1	34921375	60373_58_N/N_59	N	N	58	.	.
NC_042548.1	35406206	117992_10_N/N_11_comp	N	N	60	.	.
NC_042548.1	35508683	45093_38_N/N_39_comp	N	N	60	.	.
NC_042548.1	35530492	117208_88_N/N_89	N	N	60	.	.
NC_042548.1	35760335	58890_30_N/N_31	N	N	60	.	.
NC_042548.1	35874189	26964_40_N/N_41	N	N	60	.	.
NC_042548.1	36106395	29585_89_N/N_90_comp	N	N	60	.	.
NC_042548.1	36375128	3923_78_N/N_79_comp	N	N	60	.	.
NC_042548.1	36393187	107790_54_N/N_55	N	N	60	.	.
NC_042548.1	36393188	107790_55_N/N_56	N	N	60	.	.
NC_042548.1	36462100	38707_11_N/N_12	N	N	60	.	.
NC_042548.1	36772284	71344_41_N/N_42	N	N	60	.	.
NC_042548.1	36783810	21036_60_N/N_61_comp	N	N	29	.	.
NC_042548.1	36784596	60547_47_N/N_48	N	N	35	.	.
NC_042548.1	36947091	72382_71_N/N_72	N	N	47	.	.
NC_042548.1	36964685	34883_56_N/N_57_comp	N	N	60	.	.
NC_042548.1	36964794	8171_56_N/N_57	N	N	60	.	.
NC_042548.1	36964799	16866_61_N/N_62	N	N	60	.	.
NC_042548.1	37162930	67187_83_N/N_84_comp	N	N	60	.	.
NC_042548.1	37163103	1073_93_N/N_94	N	N	60	.	.
NC_042548.1	37348936	1347_32_N/N_33_comp	N	N	60	.	.
NC_042548.1	37576201	102555_71_N/N_72	N	N	60	.	.
NC_042548.1	37683629	36900_22_N/N_23_comp	N	N	60	.	.
NC_042548.1	37713413	97270_81_N/N_82	N	N	60	.	.
NC_042548.1	37741655	68703_85_N/N_86_comp	N	N	60	.	.
NC_042548.1	37814625	28306_10_N/N_11	N	N	60	.	.
NC_042548.1	38090529	86798_28_N/N_29_comp	N	N	60	.	.
NC_042548.1	38173596	8072_86_N/N_87_comp	N	N	60	.	.
NC_042548.1	38173694	89941_15_N/N_16	N	N	60	.	.
NC_042548.1	38877676	4234_19_N/N_20	N	N	60	.	.
NC_042548.1	39006391	48335_48_N/N_49_comp	N	N	60	.	.
NC_042548.1	39011302	21865_87_N/N_88	N	N	60	.	.
NC_042548.1	39039358	3810_46_N/N_47	N	N	49	.	.
NC_042548.1	39039365	3810_53_N/N_54	N	N	49	.	.
NC_042548.1	39051905	64974_17_N/N_18	N	N	32	.	.
NC_042548.1	39282638	11045_70_N/N_71	N	N	25	.	.
NC_042548.1	39833946	25590_80_N/N_81	N	N	60	.	.
NC_042548.1	39880374	13122_84_N/N_85	N	N	42	.	.
NC_042548.1	40055307	64494_27_N/N_28	N	N	60	.	.
NC_042548.1	40170912	21362_66_N/N_67	N	N	60	.	.
NC_042548.1	40348460	34012_14_N/N_15	N	N	60	.	.
NC_042548.1	40393638	25831_6_N/N_7_comp	N	N	60	.	.
NC_042548.1	40448348	13818_26_N/N_27	N	N	60	.	.
NC_042548.1	40487268	31803_87_N/N_88_comp	N	N	60	.	.
NC_042548.1	40487395	63745_43_N/N_44	N	N	60	.	.
NC_042548.1	40539646	17948_56_N/N_57	N	N	60	.	.
NC_042548.1	40557849	16333_83_N/N_84_comp	N	N	60	.	.
NC_042548.1	40829044	73639_12_N/N_13_comp	N	N	60	.	.
NC_042548.1	40833335	19839_17_N/N_18	N	N	60	.	.
NC_042548.1	40988787	57347_54_N/N_55	N	N	60	.	.
NC_042548.1	41163689	86430_91_N/N_92	N	N	60	.	.
NC_042548.1	41218854	8363_90_N/N_91	N	N	60	.	.
NC_042548.1	41267680	29506_82_N/N_83	N	N	60	.	.
NC_042548.1	41354422	59188_84_N/N_85_comp	N	N	51	.	.
NC_042548.1	41403692	104327_25_N/N_26_comp	N	N	60	.	.
NC_042548.1	41462025	72401_12_N/N_13	N	N	36	.	.
NC_042548.1	41467699	14695_52_N/N_53	N	N	60	.	.
NC_042548.1	41702195	3983_60_N/N_61	N	N	60	.	.
NC_042548.1	42126090	104989_18_N/N_19_comp	N	N	60	.	.
NC_042548.1	42366135	21422_23_N/N_24	N	N	60	.	.
NC_042548.1	42366153	21422_41_N/N_42	N	N	60	.	.
NC_042548.1	42687723	13776_19_N/N_20	N	N	10	.	.
NC_042548.1	42710664	44727_93_N/N_94	N	N	60	.	.
NC_042548.1	42881715	4556_18_N/N_19_comp	N	N	60	.	.
NC_042548.1	43001741	62590_52_N/N_53_comp	N	N	37	.	.
NC_042548.1	43588415	32241_19_N/N_20	N	N	60	.	.
NC_042548.1	43741927	30677_36_N/N_37_comp	N	N	60	.	.
NC_042548.1	43944492	63900_69_N/N_70	N	N	60	.	.
NC_042548.1	44083371	13178_50_N/N_51	N	N	60	.	.
NC_042548.1	44083394	13178_73_N/N_74	N	N	60	.	.
NC_042548.1	44230629	68006_84_N/N_85_comp	N	N	60	.	.
NC_042548.1	44230748	83357_38_N/N_39	N	N	60	.	.
NC_042548.1	44447746	28957_74_N/N_75	N	N	60	.	.
NC_042548.1	44851688	108514_74_N/N_75_comp	N	N	60	.	.
NC_042548.1	44881697	31222_35_N/N_36_comp	N	N	60	.	.
NC_042548.1	45020323	17514_17_N/N_18_comp	N	N	60	.	.
NC_042548.1	45020413	22456_76_N/N_77	N	N	60	.	.
NC_042548.1	45566120	31876_54_N/N_55	N	N	60	.	.
NC_042548.1	46003444	22995_7_N/N_8_comp	N	N	60	.	.
NC_042548.1	46374458	40987_84_N/N_85	N	N	60	.	.
NC_042548.1	46401109	5836_67_N/N_68	N	N	55	.	.
NC_042548.1	46589919	57272_19_N/N_20	N	N	29	.	.
NC_042548.1	46731686	47971_78_N/N_79	N	N	60	.	.
NC_042548.1	46876006	18488_60_N/N_61_comp	N	N	60	.	.
NC_042548.1	46943572	28704_72_N/N_73_comp	N	N	60	.	.
NC_042548.1	47150732	11632_63_N/N_64_comp	N	N	60	.	.
NC_042548.1	47199300	37971_73_N/N_74_comp	N	N	60	.	.
NC_042548.1	47199421	41097_51_N/N_52	N	N	60	.	.
NC_042548.1	47291805	46260_62_N/N_63_comp	N	N	60	.	.
NC_042548.1	47497737	25119_60_N/N_61_comp	N	N	60	.	.
NC_042548.1	47497848	67113_54_N/N_55	N	N	60	.	.
NC_042548.1	48026662	49771_68_N/N_69	N	N	60	.	.
NC_042548.1	48196345	47814_86_N/N_87_comp	N	N	52	.	.
NC_042548.1	48887571	68620_35_N/N_36	N	N	60	.	.
NC_042548.1	48988681	67128_83_N/N_84_comp	N	N	60	.	.
NC_042548.1	49022301	2477_38_N/N_39	N	N	60	.	.
NC_042548.1	49318396	108315_65_N/N_66	N	N	60	.	.
NC_042548.1	49494946	17857_46_N/N_47_comp	N	N	60	.	.
NC_042548.1	49495015	115058_26_N/N_27	N	N	60	.	.
NC_042548.1	49712089	82990_60_N/N_61	N	N	60	.	.
NC_042548.1	49760586	95511_52_N/N_53_comp	N	N	29	.	.
NC_042548.1	50079840	87011_25_N/N_26	N	N	60	.	.
NC_042548.1	50186475	56078_44_N/N_45	N	N	60	.	.
NC_042548.1	50457065	12986_38_N/N_39_comp	N	N	60	.	.
NC_042548.1	50457119	89684_19_N/N_20	N	N	60	.	.
NC_042548.1	50707416	86118_13_N/N_14_comp	N	N	60	.	.
NC_042548.1	50770830	34052_83_N/N_84_comp	N	N	60	.	.
NC_042548.1	50858872	37065_35_N/N_36_comp	N	N	60	.	.
NC_042548.1	51007548	42803_54_N/N_55_comp	N	N	60	.	.
NC_042548.1	51009380	54556_58_N/N_59_comp	N	N	60	.	.
NC_042548.1	51009474	57371_39_N/N_40	N	N	60	.	.
NC_042548.1	51009520	57371_85_N/N_86	N	N	60	.	.
NC_042549.1	12942	23431_79_N/N_80	N	N	60	.	.
NC_042549.1	12952	23431_89_N/N_90	N	N	60	.	.
NC_042549.1	24251	101831_69_N/N_70_comp	N	N	20	.	.
NC_042549.1	24355	77980_38_N/N_39	N	N	37	.	.
NC_042549.1	32340	20113_74_N/N_75	N	N	60	.	.
NC_042549.1	48956	50246_79_N/N_80	N	N	60	.	.
NC_042549.1	91179	48461_24_N/N_25_comp	N	N	60	.	.
NC_042549.1	109589	34423_16_N/N_17_comp	N	N	60	.	.
NC_042549.1	164806	75808_28_N/N_29	N	N	45	.	.
NC_042549.1	657158	31682_19_N/N_20	N	N	60	.	.
NC_042549.1	723117	2341_86_N/N_87_comp	N	N	60	.	.
NC_042549.1	820846	40055_46_N/N_47_comp	N	N	28	.	.
NC_042549.1	831426	50911_8_N/N_9_comp	N	N	34	.	.
NC_042549.1	1051441	4906_85_N/N_86_comp	N	N	58	.	.
NC_042549.1	1051578	51132_55_N/N_56	N	N	12	.	.
NC_042549.1	1074254	69569_36_N/N_37	N	N	60	.	.
NC_042549.1	1074287	83453_69_N/N_70	N	N	60	.	.
NC_042549.1	1608785	45348_81_N/N_82_comp	N	N	60	.	.
NC_042549.1	1608831	42751_35_N/N_36_comp	N	N	49	.	.
NC_042549.1	1901161	73750_64_N/N_65	N	N	48	.	.
NC_042549.1	2034889	64007_41_N/N_42_comp	N	N	60	.	.
NC_042549.1	2263106	38852_51_N/N_52	N	N	60	.	.
NC_042549.1	2273782	53463_55_N/N_56_comp	N	N	60	.	.
NC_042549.1	2273823	53463_14_N/N_15_comp	N	N	60	.	.
NC_042549.1	2383848	17555_66_N/N_67_comp	N	N	60	.	.
NC_042549.1	2383984	24638_73_N/N_74	N	N	60	.	.
NC_042549.1	2541698	102161_22_N/N_23_comp	N	N	60	.	.
NC_042549.1	2558557	21596_17_N/N_18_comp	N	N	60	.	.
NC_042549.1	2580126	13678_89_N/N_90_comp	N	N	60	.	.
NC_042549.1	2582147	74364_69_N/N_70	N	N	29	.	.
NC_042549.1	2630348	65635_58_N/N_59	N	N	60	.	.
NC_042549.1	3089405	49149_31_N/N_32_comp	N	N	60	.	.
NC_042549.1	3328538	114471_32_N/N_33	N	N	25	.	.
NC_042549.1	3418458	55677_80_N/N_81	N	N	46	.	.
NC_042549.1	3595385	18008_47_N/N_48_comp	N	N	60	.	.
NC_042549.1	3595478	32457_49_N/N_50	N	N	60	.	.
NC_042549.1	3801066	40836_68_N/N_69_comp	N	N	16	.	.
NC_042549.1	3888022	38446_59_N/N_60_comp	N	N	60	.	.
NC_042549.1	3891892	44403_90_N/N_91_comp	N	N	60	.	.
NC_042549.1	3899134	35087_12_N/N_13	N	N	60	.	.
NC_042549.1	4470152	16270_8_N/N_9_comp	N	N	60	.	.
NC_042549.1	4668835	74017_43_N/N_44	N	N	60	.	.
NC_042549.1	5001922	42768_58_N/N_59	N	N	60	.	.
NC_042549.1	5843106	96690_25_N/N_26	N	N	60	.	.
NC_042549.1	5964179	43397_71_N/N_72_comp	N	N	60	.	.
NC_042549.1	6777317	45758_90_N/N_91	N	N	60	.	.
NC_042549.1	6811891	102817_55_N/N_56	N	N	60	.	.
NC_042549.1	7277359	37487_6_N/N_7_comp	N	N	60	.	.
NC_042549.1	7898457	68203_41_N/N_42_comp	N	N	60	.	.
NC_042549.1	8263598	47642_21_N/N_22	N	N	52	.	.
NC_042549.1	8263644	79479_67_N/N_68	N	N	60	.	.
NC_042549.1	8364684	97072_46_N/N_47_comp	N	N	60	.	.
NC_042549.1	8870455	52404_86_N/N_87_comp	N	N	60	.	.
NC_042549.1	9122620	101520_29_N/N_30	N	N	60	.	.
NC_042549.1	9288415	11069_45_N/N_46	N	N	60	.	.
NC_042549.1	9481811	60685_33_N/N_34	N	N	60	.	.
NC_042549.1	9649618	86028_29_N/N_30_comp	N	N	60	.	.
NC_042549.1	9912942	61615_15_N/N_16_comp	N	N	60	.	.
NC_042549.1	9912983	51867_29_N/N_30	N	N	60	.	.
NC_042549.1	10032804	37536_6_N/N_7_comp	N	N	60	.	.
NC_042549.1	10393471	22981_93_N/N_94	N	N	60	.	.
NC_042549.1	10577231	24894_30_N/N_31	N	N	60	.	.
NC_042549.1	11350278	12138_23_N/N_24_comp	N	N	60	.	.
NC_042549.1	11350348	118668_50_N/N_51	N	N	60	.	.
NC_042549.1	11358920	34441_38_N/N_39_comp	N	N	60	.	.
NC_042549.1	11489540	11425_38_N/N_39_comp	N	N	60	.	.
NC_042549.1	11622617	46531_72_N/N_73_comp	N	N	60	.	.
NC_042549.1	11698882	46973_55_N/N_56_comp	N	N	60	.	.
NC_042549.1	11698948	17216_14_N/N_15	N	N	60	.	.
NC_042549.1	12350127	38066_82_N/N_83	N	N	60	.	.
NC_042549.1	12785095	78341_36_N/N_37	N	N	60	.	.
NC_042549.1	13192110	51419_45_N/N_46	N	N	60	.	.
NC_042549.1	13199427	59273_17_N/N_18_comp	N	N	60	.	.
NC_042549.1	13372096	78072_84_N/N_85	N	N	60	.	.
NC_042549.1	13606919	41459_26_N/N_27_comp	N	N	60	.	.
NC_042549.1	13901077	8597_15_N/N_16_comp	N	N	60	.	.
NC_042549.1	14222442	56337_77_N/N_78_comp	N	N	60	.	.
NC_042549.1	14277760	2407_51_N/N_52_comp	N	N	60	.	.
NC_042549.1	14291726	15360_68_N/N_69	N	N	44	.	.
NC_042549.1	14447143	110443_51_N/N_52	N	N	60	.	.
NC_042549.1	14522274	12918_68_N/N_69	N	N	60	.	.
NC_042549.1	14816423	14577_77_N/N_78	N	N	60	.	.
NC_042549.1	14840390	19831_79_N/N_80_comp	N	N	60	.	.
NC_042549.1	15199341	77960_22_N/N_23_comp	N	N	37	.	.
NC_042549.1	15596085	25598_71_N/N_72_comp	N	N	60	.	.
NC_042549.1	15632791	28157_47_N/N_48_comp	N	N	60	.	.
NC_042549.1	15632803	28157_35_N/N_36_comp	N	N	60	.	.
NC_042549.1	16480524	26406_50_N/N_51_comp	N	N	60	.	.
NC_042549.1	16538690	47934_51_N/N_52_comp	N	N	60	.	.
NC_042549.1	16625110	75037_46_N/N_47_comp	N	N	26	.	.
NC_042549.1	16625177	41107_24_N/N_25	N	N	60	.	.
NC_042549.1	16771176	47942_11_N/N_12	N	N	41	.	.
NC_042549.1	16793165	1191_74_N/N_75	N	N	60	.	.
NC_042549.1	17536896	15691_31_N/N_32_comp	N	N	60	.	.
NC_042549.1	17650318	15987_70_N/N_71_comp	N	N	60	.	.
NC_042549.1	17804947	90870_64_N/N_65_comp	N	N	60	.	.
NC_042549.1	18025174	41875_53_N/N_54_comp	N	N	60	.	.
NC_042549.1	18025246	60000_22_N/N_23	N	N	60	.	.
NC_042549.1	18325382	42830_24_N/N_25_comp	N	N	60	.	.
NC_042549.1	18438058	120975_27_N/N_28	N	N	60	.	.
NC_042549.1	18438070	120975_39_N/N_40	N	N	60	.	.
NC_042549.1	18709564	43160_10_N/N_11	N	N	60	.	.
NC_042549.1	18737205	2963_16_N/N_17	N	N	60	.	.
NC_042549.1	18951496	115254_17_N/N_18_comp	N	N	60	.	.
NC_042549.1	19264638	89954_11_N/N_12_comp	N	N	60	.	.
NC_042549.1	19379364	34953_93_N/N_94_comp	N	N	60	.	.
NC_042549.1	19379469	15893_15_N/N_16	N	N	59	.	.
NC_042549.1	19444298	42092_17_N/N_18	N	N	60	.	.
NC_042549.1	19509906	37635_34_N/N_35	N	N	60	.	.
NC_042549.1	19607930	98167_22_N/N_23_comp	N	N	60	.	.
NC_042549.1	19806244	40350_89_N/N_90_comp	N	N	60	.	.
NC_042549.1	19827832	75960_24_N/N_25	N	N	60	.	.
NC_042549.1	20092743	21736_31_N/N_32	N	N	60	.	.
NC_042549.1	20156488	45442_33_N/N_34_comp	N	N	60	.	.
NC_042549.1	20335036	51220_63_N/N_64_comp	N	N	55	.	.
NC_042549.1	20335122	35005_26_N/N_27	N	N	60	.	.
NC_042549.1	20460339	3348_90_N/N_91	N	N	24	.	.
NC_042549.1	20513934	69420_89_N/N_90_comp	N	N	60	.	.
NC_042549.1	20765596	104494_62_N/N_63_comp	N	N	60	.	.
NC_042549.1	20765690	48469_35_N/N_36	N	N	60	.	.
NC_042549.1	21043896	26516_16_N/N_17	N	N	60	.	.
NC_042549.1	21110629	98326_56_N/N_57_comp	N	N	60	.	.
NC_042549.1	21211489	35160_47_N/N_48	N	N	60	.	.
NC_042549.1	21293533	86055_55_N/N_56	N	N	60	.	.
NC_042549.1	21555639	41192_33_N/N_34_comp	N	N	60	.	.
NC_042549.1	21857743	10185_64_N/N_65	N	N	60	.	.
NC_042549.1	22148609	308_92_N/N_93_comp	N	N	60	.	.
NC_042549.1	22307896	109217_85_N/N_86	N	N	60	.	.
NC_042549.1	22328229	70162_68_N/N_69	N	N	60	.	.
NC_042549.1	22330123	38081_59_N/N_60_comp	N	N	60	.	.
NC_042549.1	22369541	77512_46_N/N_47_comp	N	N	60	.	.
NC_042549.1	22369637	81472_53_N/N_54	N	N	60	.	.
NC_042549.1	22462990	13521_29_N/N_30	N	N	60	.	.
NC_042549.1	22551651	71600_39_N/N_40	N	N	10	.	.
NC_042549.1	23391906	26749_25_N/N_26	N	N	60	.	.
NC_042549.1	23649651	31599_47_N/N_48_comp	N	N	60	.	.
NC_042549.1	24087609	95227_80_N/N_81	N	N	60	.	.
NC_042549.1	24707171	25643_62_N/N_63_comp	N	N	60	.	.
NC_042549.1	24806331	10467_29_N/N_30_comp	N	N	60	.	.
NC_042549.1	24806435	103120_78_N/N_79	N	N	60	.	.
NC_042549.1	24806436	103120_79_N/N_80	N	N	60	.	.
NC_042549.1	25067219	61655_21_N/N_22	N	N	60	.	.
NC_042549.1	25311881	36652_91_N/N_92_comp	N	N	60	.	.
NC_042549.1	25359856	33450_17_N/N_18_comp	N	N	60	.	.
NC_042549.1	25368146	18414_52_N/N_53_comp	N	N	60	.	.
NC_042549.1	25368240	77880_45_N/N_46	N	N	60	.	.
NC_042549.1	25387108	122723_12_N/N_13	N	N	49	.	.
NC_042549.1	25454788	24941_20_N/N_21_comp	N	N	60	.	.
NC_042549.1	25498802	65693_46_N/N_47	N	N	60	.	.
NC_042549.1	25544990	21444_45_N/N_46	N	N	60	.	.
NC_042549.1	25605420	11612_36_N/N_37_comp	N	N	60	.	.
NC_042549.1	25920911	78034_92_N/N_93	N	N	60	.	.
NC_042549.1	26296871	67733_22_N/N_23_comp	N	N	60	.	.
NC_042549.1	26558981	112816_89_N/N_90_comp	N	N	60	.	.
NC_042549.1	26559017	59538_53_N/N_54_comp	N	N	60	.	.
NC_042549.1	26936393	34830_40_N/N_41	N	N	60	.	.
NC_042549.1	26955980	36791_41_N/N_42_comp	N	N	60	.	.
NC_042549.1	26956046	16541_28_N/N_29	N	N	60	.	.
NC_042549.1	27409386	74122_61_N/N_62	N	N	60	.	.
NC_042549.1	27521833	45471_13_N/N_14_comp	N	N	60	.	.
NC_042549.1	28502951	3244_87_N/N_88_comp	N	N	60	.	.
NC_042549.1	28675162	5267_48_N/N_49_comp	N	N	60	.	.
NC_042549.1	28675228	74594_21_N/N_22	N	N	60	.	.
NC_042549.1	28848138	85586_64_N/N_65_comp	N	N	60	.	.
NC_042549.1	29042418	42953_30_N/N_31_comp	N	N	60	.	.
NC_042549.1	29145203	40175_73_N/N_74_comp	N	N	60	.	.
NC_042549.1	29176258	3706_57_N/N_58_comp	N	N	60	.	.
NC_042549.1	29178842	73717_68_N/N_69_comp	N	N	60	.	.
NC_042549.1	29550356	35888_61_N/N_62_comp	N	N	37	.	.
NC_042549.1	29602342	74923_38_N/N_39	N	N	60	.	.
NC_042549.1	29799164	54524_17_N/N_18	N	N	60	.	.
NC_042549.1	29819868	1339_90_N/N_91_comp	N	N	60	.	.
NC_042549.1	29819986	96519_31_N/N_32	N	N	60	.	.
NC_042549.1	30086159	51288_64_N/N_65_comp	N	N	60	.	.
NC_042549.1	30195007	55057_60_N/N_61_comp	N	N	60	.	.
NC_042549.1	30883463	20100_55_N/N_56	N	N	60	.	.
NC_042549.1	31963755	25343_34_N/N_35_comp	N	N	60	.	.
NC_042549.1	31963763	25343_26_N/N_27_comp	N	N	60	.	.
NC_042549.1	32236785	39958_44_N/N_45_comp	N	N	60	.	.
NC_042549.1	32623371	4286_19_N/N_20_comp	N	N	60	.	.
NC_042549.1	32817636	84452_62_N/N_63_comp	N	N	41	.	.
NC_042549.1	32850981	72263_62_N/N_63_comp	N	N	60	.	.
NC_042549.1	32937577	44661_37_N/N_38	N	N	60	.	.
NC_042549.1	32952657	82276_88_N/N_89_comp	N	N	60	.	.
NC_042549.1	33108092	257727_10_N/N_11	N	N	60	.	.
NC_042549.1	33217491	59574_76_N/N_77_comp	N	N	60	.	.
NC_042549.1	33579464	29686_81_N/N_82	N	N	60	.	.
NC_042549.1	34015639	99832_39_N/N_40_comp	N	N	60	.	.
NC_042549.1	34082994	38185_23_N/N_24_comp	N	N	60	.	.
NC_042549.1	34099683	5943_81_N/N_82	N	N	60	.	.
NC_042549.1	34495959	14429_74_N/N_75	N	N	55	.	.
NC_042549.1	34513292	21660_93_N/N_94	N	N	60	.	.
NC_042549.1	34801399	57896_41_N/N_42	N	N	60	.	.
NC_042549.1	34980648	16800_31_N/N_32	N	N	60	.	.
NC_042549.1	35031834	89062_23_N/N_24	N	N	60	.	.
NC_042549.1	35183568	102966_17_N/N_18	N	N	60	.	.
NC_042549.1	35334064	53675_24_N/N_25_comp	N	N	60	.	.
NC_042549.1	35358969	82338_93_N/N_94	N	N	60	.	.
NC_042549.1	35371775	16911_38_N/N_39	N	N	60	.	.
NC_042549.1	35465686	48806_33_N/N_34_comp	N	N	60	.	.
NC_042549.1	35474973	64282_93_N/N_94_comp	N	N	60	.	.
NC_042549.1	35504167	51955_88_N/N_89_comp	N	N	60	.	.
NC_042549.1	35504226	31637_29_N/N_30_comp	N	N	60	.	.
NC_042549.1	35504245	51955_10_N/N_11_comp	N	N	60	.	.
NC_042549.1	35847402	74445_43_N/N_44	N	N	20	.	.
NC_042549.1	35847406	34742_47_N/N_48	N	N	60	.	.
NC_042549.1	35940680	12803_72_N/N_73_comp	N	N	60	.	.
NC_042549.1	35940823	29260_74_N/N_75	N	N	60	.	.
NC_042549.1	36045675	70730_19_N/N_20	N	N	47	.	.
NC_042549.1	36045682	70730_26_N/N_27	N	N	47	.	.
NC_042549.1	36200365	114650_42_N/N_43	N	N	60	.	.
NC_042549.1	36352972	54748_48_N/N_49	N	N	60	.	.
NC_042549.1	36402362	71046_53_N/N_54_comp	N	N	60	.	.
NC_042549.1	36701295	45775_39_N/N_40_comp	N	N	60	.	.
NC_042549.1	36849012	65851_69_N/N_70	N	N	60	.	.
NC_042549.1	36871376	14784_45_N/N_46_comp	N	N	60	.	.
NC_042549.1	36871377	89327_44_N/N_45_comp	N	N	60	.	.
NC_042549.1	37028924	120289_29_N/N_30	N	N	60	.	.
NC_042549.1	37099302	102752_15_N/N_16_comp	N	N	60	.	.
NC_042549.1	37099351	5298_37_N/N_38	N	N	60	.	.
NC_042549.1	37219454	85697_68_N/N_69	N	N	60	.	.
NC_042549.1	37495898	58960_69_N/N_70	N	N	60	.	.
NC_042549.1	37506258	36910_79_N/N_80_comp	N	N	60	.	.
NC_042549.1	37798322	48552_51_N/N_52_comp	N	N	60	.	.
NC_042549.1	38128887	17002_11_N/N_12_comp	N	N	45	.	.
NC_042549.1	38174620	112823_59_N/N_60	N	N	60	.	.
NC_042549.1	38272207	111999_75_N/N_76_comp	N	N	60	.	.
NC_042549.1	38272209	52252_73_N/N_74_comp	N	N	60	.	.
NC_042549.1	38272216	64205_66_N/N_67_comp	N	N	60	.	.
NC_042549.1	38360847	7816_67_N/N_68	N	N	60	.	.
NC_042549.1	38369669	2554_50_N/N_51_comp	N	N	60	.	.
NC_042549.1	38369745	52203_29_N/N_30	N	N	60	.	.
NC_042549.1	38441646	19995_86_N/N_87_comp	N	N	60	.	.
NC_042549.1	39184644	132937_93_N/N_94_comp	N	N	60	.	.
NC_042549.1	39216256	11385_45_N/N_46	N	N	60	.	.
NC_042549.1	39271371	108459_55_N/N_56_comp	N	N	60	.	.
NC_042549.1	39520461	39336_58_N/N_59	N	N	60	.	.
NC_042549.1	39874582	34584_29_N/N_30_comp	N	N	60	.	.
NC_042549.1	40218751	54328_10_N/N_11	N	N	60	.	.
NC_042549.1	40436128	3010_73_N/N_74_comp	N	N	60	.	.
NC_042549.1	40711426	60493_29_N/N_30_comp	N	N	60	.	.
NC_042549.1	40711496	54505_44_N/N_45	N	N	52	.	.
NC_042549.1	40975879	120658_62_N/N_63	N	N	60	.	.
NC_042549.1	41076852	59459_34_N/N_35_comp	N	N	60	.	.
NC_042549.1	41076963	83517_80_N/N_81	N	N	60	.	.
NC_042549.1	41082237	44600_75_N/N_76_comp	N	N	60	.	.
NC_042549.1	41258473	55439_16_N/N_17_comp	N	N	60	.	.
NC_042549.1	41590914	116615_66_N/N_67	N	N	60	.	.
NC_042549.1	41628592	69713_18_N/N_19_comp	N	N	60	.	.
NC_042549.1	41685002	33328_49_N/N_50	N	N	60	.	.
NC_042549.1	41783102	70397_68_N/N_69	N	N	60	.	.
NC_042549.1	42070122	88107_68_N/N_69_comp	N	N	60	.	.
NC_042549.1	42182632	81563_30_N/N_31	N	N	60	.	.
NC_042549.1	42190414	1745_16_N/N_17_comp	N	N	60	.	.
NC_042549.1	42358689	55124_22_N/N_23_comp	N	N	60	.	.
NC_042549.1	42581388	29889_26_N/N_27	N	N	60	.	.
NC_042549.1	43134013	32485_25_N/N_26_comp	N	N	60	.	.
NC_042549.1	43332700	89799_24_N/N_25	N	N	60	.	.
NC_042549.1	43669901	16518_56_N/N_57	N	N	60	.	.
NC_042549.1	43723691	67017_8_N/N_9_comp	N	N	60	.	.
NC_042549.1	43997654	63459_70_N/N_71	N	N	60	.	.
NC_042549.1	44338415	58465_29_N/N_30_comp	N	N	38	.	.
NC_042549.1	44659521	88188_51_N/N_52	N	N	60	.	.
NC_042549.1	44804498	104068_27_N/N_28_comp	N	N	60	.	.
NC_042549.1	44927568	31627_32_N/N_33	N	N	60	.	.
NC_042549.1	44927569	31627_33_N/N_34	N	N	60	.	.
NC_042549.1	45007841	16066_59_N/N_60	N	N	60	.	.
NC_042549.1	45245274	57984_87_N/N_88_comp	N	N	60	.	.
NC_042549.1	45363822	112911_35_N/N_36	N	N	60	.	.
NC_042549.1	45700493	43402_62_N/N_63	N	N	60	.	.
NC_042549.1	45718789	42925_73_N/N_74	N	N	44	.	.
NC_042549.1	46191364	50747_68_N/N_69	N	N	60	.	.
NC_042549.1	46328948	86116_66_N/N_67_comp	N	N	60	.	.
NC_042549.1	46800561	41366_91_N/N_92_comp	N	N	60	.	.
NC_042549.1	47704290	121230_87_N/N_88_comp	N	N	60	.	.
NC_042549.1	47704450	18325_76_N/N_77	N	N	60	.	.
NC_042549.1	47742760	16409_78_N/N_79_comp	N	N	60	.	.
NC_042549.1	47742823	16409_15_N/N_16_comp	N	N	60	.	.
NC_042549.1	47742895	30683_60_N/N_61	N	N	55	.	.
NC_042549.1	47742916	45460_81_N/N_82	N	N	60	.	.
NC_042549.1	47862972	64750_48_N/N_49	N	N	17	.	.
NC_042549.1	47918300	13518_51_N/N_52_comp	N	N	60	.	.
NC_042549.1	47970429	5023_52_N/N_53	N	N	60	.	.
NC_042549.1	48139137	61642_14_N/N_15	N	N	60	.	.
NC_042549.1	48312938	2120_11_N/N_12	N	N	60	.	.
NC_042549.1	48535086	108630_9_N/N_10	N	N	60	.	.
NC_042549.1	48663729	79872_83_N/N_84	N	N	60	.	.
NC_042549.1	48767492	109913_67_N/N_68	N	N	60	.	.
NC_042549.1	48870095	59087_31_N/N_32_comp	N	N	49	.	.
NC_042549.1	49150355	12430_29_N/N_30	N	N	60	.	.
NC_042549.1	49327653	55203_53_N/N_54	N	N	60	.	.
NC_042549.1	49762072	4308_27_N/N_28_comp	N	N	60	.	.
NC_042549.1	50115837	53789_10_N/N_11	N	N	60	.	.
NC_042549.1	50613593	88765_31_N/N_32_comp	N	N	60	.	.
NC_042549.1	50613594	63746_30_N/N_31_comp	N	N	60	.	.
NC_042549.1	50613662	17286_41_N/N_42	N	N	60	.	.
NC_042549.1	50735241	36079_24_N/N_25_comp	N	N	60	.	.
NC_042549.1	51792239	89273_64_N/N_65_comp	N	N	60	.	.
NC_042549.1	52080249	3345_72_N/N_73_comp	N	N	60	.	.
NC_042549.1	52095056	55740_44_N/N_45	N	N	60	.	.
NC_042549.1	52144634	20622_50_N/N_51	N	N	60	.	.
NC_042549.1	52358304	62280_80_N/N_81_comp	N	N	60	.	.
NC_042549.1	52475063	16236_61_N/N_62	N	N	60	.	.
NC_042549.1	52688827	54723_30_N/N_31	N	N	60	.	.
NC_042549.1	52947553	105983_24_N/N_25_comp	N	N	60	.	.
NC_042549.1	52960518	57299_79_N/N_80_comp	N	N	60	.	.
NC_042549.1	53190181	76902_67_N/N_68_comp	N	N	60	.	.
NC_042549.1	53420670	34449_86_N/N_87	N	N	60	.	.
NC_042549.1	54410664	85448_38_N/N_39_comp	N	N	60	.	.
NC_042549.1	54485233	16135_60_N/N_61_comp	N	N	60	.	.
NC_042549.1	54485365	24508_75_N/N_76	N	N	60	.	.
NC_042549.1	54485366	52938_76_N/N_77	N	N	60	.	.
NC_042549.1	54560599	101493_45_N/N_46	N	N	60	.	.
NC_042549.1	54805882	65035_68_N/N_69	N	N	28	.	.
NC_042549.1	54831933	5302_86_N/N_87	N	N	60	.	.
NC_042549.1	54889869	39570_59_N/N_60	N	N	60	.	.
NC_042549.1	55094809	105792_82_N/N_83_comp	N	N	60	.	.
NC_042549.1	55127691	50397_45_N/N_46_comp	N	N	25	.	.
NC_042549.1	55127776	93061_43_N/N_44	N	N	60	.	.
NC_042550.1	151501	80232_73_N/N_74_comp	N	N	60	.	.
NC_042550.1	230005	41954_82_N/N_83	N	N	60	.	.
NC_042550.1	365357	12752_65_N/N_66_comp	N	N	60	.	.
NC_042550.1	365491	68710_72_N/N_73	N	N	60	.	.
NC_042550.1	529125	17091_55_N/N_56_comp	N	N	60	.	.
NC_042550.1	839320	81599_92_N/N_93	N	N	24	.	.
NC_042550.1	1070038	55221_82_N/N_83_comp	N	N	60	.	.
NC_042550.1	1070090	55221_30_N/N_31_comp	N	N	60	.	.
NC_042550.1	1152639	59361_6_N/N_7_comp	N	N	44	.	.
NC_042550.1	1155963	21249_55_N/N_56	N	N	60	.	.
NC_042550.1	1162818	17797_32_N/N_33_comp	N	N	60	.	.
NC_042550.1	1513784	17687_93_N/N_94	N	N	37	.	.
NC_042550.1	1612963	114268_43_N/N_44_comp	N	N	60	.	.
NC_042550.1	1669587	115132_66_N/N_67_comp	N	N	60	.	.
NC_042550.1	1859717	76267_40_N/N_41_comp	N	N	60	.	.
NC_042550.1	1870717	15074_68_N/N_69	N	N	60	.	.
NC_042550.1	1886852	52286_28_N/N_29_comp	N	N	60	.	.
NC_042550.1	2087413	52842_40_N/N_41	N	N	60	.	.
NC_042550.1	2216358	34561_81_N/N_82	N	N	60	.	.
NC_042550.1	2376977	64801_90_N/N_91	N	N	60	.	.
NC_042550.1	2633109	89720_53_N/N_54_comp	N	N	60	.	.
NC_042550.1	2802196	13815_68_N/N_69	N	N	60	.	.
NC_042550.1	2834479	46162_47_N/N_48	N	N	60	.	.
NC_042550.1	2906592	4463_58_N/N_59_comp	N	N	60	.	.
NC_042550.1	3273165	13587_7_N/N_8	N	N	60	.	.
NC_042550.1	3358290	49859_86_N/N_87_comp	N	N	60	.	.
NC_042550.1	3358343	66509_33_N/N_34_comp	N	N	60	.	.
NC_042550.1	3358365	66509_11_N/N_12_comp	N	N	60	.	.
NC_042550.1	3708792	80607_86_N/N_87_comp	N	N	60	.	.
NC_042550.1	3718745	29710_13_N/N_14	N	N	59	.	.
NC_042550.1	4451294	74373_34_N/N_35	N	N	60	.	.
NC_042550.1	4471645	48063_24_N/N_25_comp	N	N	60	.	.
NC_042550.1	4524921	16402_29_N/N_30	N	N	60	.	.
NC_042550.1	5083525	36709_83_N/N_84	N	N	60	.	.
NC_042550.1	5347362	52522_92_N/N_93_comp	N	N	60	.	.
NC_042550.1	5433154	26477_79_N/N_80	N	N	60	.	.
NC_042550.1	5647641	57817_36_N/N_37_comp	N	N	60	.	.
NC_042550.1	6140390	35232_53_N/N_54	N	N	60	.	.
NC_042550.1	6255775	86649_14_N/N_15_comp	N	N	60	.	.
NC_042550.1	6528857	89550_15_N/N_16_comp	N	N	60	.	.
NC_042550.1	6642446	4267_29_N/N_30_comp	N	N	60	.	.
NC_042550.1	6657185	11909_76_N/N_77	N	N	60	.	.
NC_042550.1	6798587	35847_73_N/N_74	N	N	60	.	.
NC_042550.1	6969523	46570_83_N/N_84_comp	N	N	60	.	.
NC_042550.1	7115874	17124_30_N/N_31_comp	N	N	60	.	.
NC_042550.1	7320740	24045_42_N/N_43_comp	N	N	60	.	.
NC_042550.1	7606939	45544_80_N/N_81	N	N	60	.	.
NC_042550.1	8095133	98085_26_N/N_27_comp	N	N	43	.	.
NC_042550.1	8932078	67141_15_N/N_16_comp	N	N	60	.	.
NC_042550.1	9024258	3858_77_N/N_78_comp	N	N	60	.	.
NC_042550.1	9672261	19328_72_N/N_73_comp	N	N	60	.	.
NC_042550.1	9732244	11625_17_N/N_18	N	N	60	.	.
NC_042550.1	9993286	31172_49_N/N_50_comp	N	N	60	.	.
NC_042550.1	10416641	62951_57_N/N_58	N	N	60	.	.
NC_042550.1	10709754	77772_12_N/N_13	N	N	60	.	.
NC_042550.1	10709763	77772_21_N/N_22	N	N	60	.	.
NC_042550.1	10763042	116853_25_N/N_26	N	N	60	.	.
NC_042550.1	10763067	82551_50_N/N_51	N	N	60	.	.
NC_042550.1	10849933	34499_52_N/N_53_comp	N	N	60	.	.
NC_042550.1	10850040	57199_58_N/N_59	N	N	60	.	.
NC_042550.1	11016701	66321_11_N/N_12	N	N	60	.	.
NC_042550.1	11044204	48002_64_N/N_65_comp	N	N	44	.	.
NC_042550.1	11133702	54668_46_N/N_47_comp	N	N	60	.	.
NC_042550.1	11212820	49944_70_N/N_71_comp	N	N	60	.	.
NC_042550.1	11212827	49944_63_N/N_64_comp	N	N	60	.	.
NC_042550.1	11212836	49944_54_N/N_55_comp	N	N	60	.	.
NC_042550.1	11318232	72861_10_N/N_11	N	N	60	.	.
NC_042550.1	11391348	22698_20_N/N_21_comp	N	N	60	.	.
NC_042550.1	11479899	41062_38_N/N_39	N	N	29	.	.
NC_042550.1	11529176	35050_22_N/N_23_comp	N	N	60	.	.
NC_042550.1	11563355	23393_54_N/N_55_comp	N	N	60	.	.
NC_042550.1	11843411	2803_83_N/N_84_comp	N	N	60	.	.
NC_042550.1	12055860	2330_13_N/N_14	N	N	60	.	.
NC_042550.1	12082759	86253_22_N/N_23_comp	N	N	60	.	.
NC_042550.1	12147154	54500_72_N/N_73_comp	N	N	60	.	.
NC_042550.1	12218393	69913_71_N/N_72_comp	N	N	60	.	.
NC_042550.1	12321824	6887_72_N/N_73_comp	N	N	60	.	.
NC_042550.1	12352336	52181_43_N/N_44	N	N	60	.	.
NC_042550.1	13064735	55906_13_N/N_14	N	N	60	.	.
NC_042550.1	13543203	85992_54_N/N_55_comp	N	N	60	.	.
NC_042550.1	13561409	62385_82_N/N_83_comp	N	N	60	.	.
NC_042550.1	13803526	23403_17_N/N_18_comp	N	N	60	.	.
NC_042550.1	13803531	55977_12_N/N_13_comp	N	N	60	.	.
NC_042550.1	13935611	13555_67_N/N_68	N	N	60	.	.
NC_042550.1	14230596	75589_53_N/N_54_comp	N	N	60	.	.
NC_042550.1	14392158	71845_55_N/N_56_comp	N	N	60	.	.
NC_042550.1	14464281	46792_59_N/N_60_comp	N	N	60	.	.
NC_042550.1	14916703	11427_18_N/N_19	N	N	60	.	.
NC_042550.1	15188392	44299_20_N/N_21_comp	N	N	37	.	.
NC_042550.1	15419732	86868_26_N/N_27	N	N	60	.	.
NC_042550.1	15442704	85666_48_N/N_49_comp	N	N	22	.	.
NC_042550.1	16560672	105468_77_N/N_78	N	N	60	.	.
NC_042550.1	16634514	21856_17_N/N_18	N	N	60	.	.
NC_042550.1	16833807	92001_55_N/N_56_comp	N	N	60	.	.
NC_042550.1	17057911	76439_17_N/N_18	N	N	60	.	.
NC_042550.1	17057921	76439_27_N/N_28	N	N	60	.	.
NC_042550.1	17444192	66164_64_N/N_65_comp	N	N	60	.	.
NC_042550.1	17684002	10050_63_N/N_64_comp	N	N	60	.	.
NC_042550.1	17846544	16663_79_N/N_80	N	N	60	.	.
NC_042550.1	17982393	21659_29_N/N_30	N	N	60	.	.
NC_042550.1	18196087	30245_16_N/N_17_comp	N	N	60	.	.
NC_042550.1	18217180	54658_73_N/N_74	N	N	60	.	.
NC_042550.1	18254325	23315_55_N/N_56	N	N	60	.	.
NC_042550.1	18809926	16089_60_N/N_61	N	N	60	.	.
NC_042550.1	18908996	33177_18_N/N_19	N	N	60	.	.
NC_042550.1	19184166	26729_52_N/N_53	N	N	60	.	.
NC_042550.1	19539217	114337_61_N/N_62	N	N	60	.	.
NC_042550.1	19560098	14610_16_N/N_17_comp	N	N	60	.	.
NC_042550.1	19585201	68526_11_N/N_12_comp	N	N	60	.	.
NC_042550.1	19713253	42102_16_N/N_17	N	N	60	.	.
NC_042550.1	19881579	116883_52_N/N_53_comp	N	N	60	.	.
NC_042550.1	19962775	52204_37_N/N_38	N	N	60	.	.
NC_042550.1	20194226	73487_19_N/N_20_comp	N	N	25	.	.
NC_042550.1	20366016	90909_92_N/N_93	N	N	60	.	.
NC_042550.1	20369997	118914_42_N/N_43_comp	N	N	60	.	.
NC_042550.1	20453203	47457_23_N/N_24	N	N	60	.	.
NC_042550.1	20983515	63922_54_N/N_55_comp	N	N	33	.	.
NC_042550.1	20993204	81428_47_N/N_48_comp	N	N	60	.	.
NC_042550.1	21520934	59030_74_N/N_75_comp	N	N	60	.	.
NC_042550.1	21550412	37309_23_N/N_24	N	N	60	.	.
NC_042550.1	21706142	77690_61_N/N_62	N	N	60	.	.
NC_042550.1	21861376	43418_23_N/N_24	N	N	60	.	.
NC_042550.1	21922435	23857_61_N/N_62	N	N	60	.	.
NC_042550.1	22568575	104026_77_N/N_78	N	N	60	.	.
NC_042550.1	22750106	54561_34_N/N_35	N	N	60	.	.
NC_042550.1	22844808	20706_18_N/N_19_comp	N	N	60	.	.
NC_042550.1	22972176	83558_36_N/N_37	N	N	60	.	.
NC_042550.1	23126723	86838_67_N/N_68	N	N	60	.	.
NC_042550.1	23555738	41966_70_N/N_71_comp	N	N	60	.	.
NC_042550.1	23758098	86854_70_N/N_71_comp	N	N	60	.	.
NC_042550.1	23930040	116696_18_N/N_19	N	N	60	.	.
NC_042550.1	24125442	59722_23_N/N_24	N	N	60	.	.
NC_042550.1	24508032	66515_91_N/N_92_comp	N	N	60	.	.
NC_042550.1	24897688	5352_58_N/N_59_comp	N	N	60	.	.
NC_042550.1	25426205	45063_28_N/N_29_comp	N	N	60	.	.
NC_042550.1	25531543	576_59_N/N_60	N	N	60	.	.
NC_042550.1	25569220	75004_52_N/N_53_comp	N	N	60	.	.
NC_042550.1	25582081	63872_67_N/N_68_comp	N	N	58	.	.
NC_042550.1	25721497	48344_70_N/N_71_comp	N	N	60	.	.
NC_042550.1	25934694	31412_26_N/N_27_comp	N	N	60	.	.
NC_042550.1	26200959	33603_6_N/N_7	N	N	26	.	.
NC_042550.1	26398263	9612_16_N/N_17_comp	N	N	60	.	.
NC_042550.1	26553399	31399_52_N/N_53	N	N	60	.	.
NC_042550.1	27176469	90781_9_N/N_10_comp	N	N	60	.	.
NC_042550.1	27176551	5176_76_N/N_77	N	N	60	.	.
NC_042550.1	27924394	38015_91_N/N_92	N	N	60	.	.
NC_042550.1	28034875	101788_54_N/N_55_comp	N	N	60	.	.
NC_042550.1	28142468	72710_93_N/N_94	N	N	60	.	.
NC_042550.1	28243842	16084_74_N/N_75	N	N	60	.	.
NC_042550.1	28566197	37855_23_N/N_24_comp	N	N	60	.	.
NC_042550.1	28566235	22897_18_N/N_19	N	N	60	.	.
NC_042550.1	28829273	118544_85_N/N_86	N	N	60	.	.
NC_042550.1	29017200	45709_78_N/N_79_comp	N	N	60	.	.
NC_042550.1	29207593	46186_86_N/N_87	N	N	60	.	.
NC_042550.1	29479015	43808_37_N/N_38	N	N	60	.	.
NC_042550.1	29554312	38983_77_N/N_78_comp	N	N	60	.	.
NC_042550.1	29957381	689226_60_N/N_61	N	N	47	.	.
NC_042550.1	30517036	88095_29_N/N_30_comp	N	N	29	.	.
NC_042550.1	30517111	65077_49_N/N_50	N	N	60	.	.
NC_042550.1	30651126	118645_14_N/N_15	N	N	60	.	.
NC_042550.1	30677782	105407_78_N/N_79	N	N	60	.	.
NC_042550.1	30835251	8580_36_N/N_37_comp	N	N	60	.	.
NC_042550.1	30835354	6081_70_N/N_71	N	N	60	.	.
NC_042550.1	31060743	62688_9_N/N_10_comp	N	N	60	.	.
NC_042550.1	31060829	39038_80_N/N_81	N	N	32	.	.
NC_042550.1	31330787	114816_51_N/N_52	N	N	60	.	.
NC_042550.1	31330824	114816_88_N/N_89	N	N	60	.	.
NC_042550.1	31496918	74132_44_N/N_45_comp	N	N	24	.	.
NC_042550.1	31760554	1740_34_N/N_35_comp	N	N	60	.	.
NC_042550.1	31873330	9691_34_N/N_35_comp	N	N	60	.	.
NC_042550.1	31873347	91610_17_N/N_18_comp	N	N	55	.	.
NC_042550.1	32089322	85807_52_N/N_53	N	N	60	.	.
NC_042550.1	32356256	39858_28_N/N_29_comp	N	N	60	.	.
NC_042550.1	32448274	69836_59_N/N_60_comp	N	N	25	.	.
NC_042550.1	32655258	78539_18_N/N_19	N	N	60	.	.
NC_042550.1	32824855	63762_53_N/N_54_comp	N	N	60	.	.
NC_042550.1	32824896	63762_12_N/N_13_comp	N	N	60	.	.
NC_042550.1	32979957	61174_37_N/N_38_comp	N	N	60	.	.
NC_042550.1	32979959	81348_35_N/N_36_comp	N	N	60	.	.
NC_042550.1	33115667	24313_74_N/N_75_comp	N	N	60	.	.
NC_042550.1	33115799	22535_61_N/N_62	N	N	60	.	.
NC_042551.1	12652	42187_24_N/N_25	N	N	60	.	.
NC_042551.1	39657	33921_23_N/N_24	N	N	58	.	.
NC_042551.1	116066	69948_54_N/N_55_comp	N	N	60	.	.
NC_042551.1	199789	77459_79_N/N_80	N	N	60	.	.
NC_042551.1	277680	34846_10_N/N_11_comp	N	N	60	.	.
NC_042551.1	736468	121863_46_N/N_47_comp	N	N	60	.	.
NC_042551.1	816577	102340_8_N/N_9	N	N	60	.	.
NC_042551.1	869979	57637_15_N/N_16_comp	N	N	49	.	.
NC_042551.1	884585	2444_55_N/N_56_comp	N	N	60	.	.
NC_042551.1	902371	27187_69_N/N_70_comp	N	N	60	.	.
NC_042551.1	1004850	62329_67_N/N_68_comp	N	N	60	.	.
NC_042551.1	1131773	104215_17_N/N_18	N	N	60	.	.
NC_042551.1	1131782	104215_26_N/N_27	N	N	60	.	.
NC_042551.1	1167781	67791_49_N/N_50_comp	N	N	60	.	.
NC_042551.1	1167875	30591_48_N/N_49	N	N	60	.	.
NC_042551.1	1718813	79304_92_N/N_93_comp	N	N	60	.	.
NC_042551.1	1740407	77306_85_N/N_86	N	N	55	.	.
NC_042551.1	1755345	37755_71_N/N_72_comp	N	N	60	.	.
NC_042551.1	1807951	84015_22_N/N_23	N	N	60	.	.
NC_042551.1	1977932	14222_81_N/N_82	N	N	60	.	.
NC_042551.1	2482486	21505_76_N/N_77_comp	N	N	60	.	.
NC_042551.1	2482603	66656_44_N/N_45	N	N	60	.	.
NC_042551.1	2539633	64806_86_N/N_87	N	N	60	.	.
NC_042551.1	2599965	89012_67_N/N_68	N	N	60	.	.
NC_042551.1	2666577	16357_42_N/N_43_comp	N	N	60	.	.
NC_042551.1	2910047	27176_28_N/N_29	N	N	12	.	.
NC_042551.1	3356885	33335_82_N/N_83	N	N	60	.	.
NC_042551.1	3542323	22989_87_N/N_88	N	N	60	.	.
NC_042551.1	3770122	19399_56_N/N_57	N	N	60	.	.
NC_042551.1	4495841	107782_66_N/N_67	N	N	60	.	.
NC_042551.1	4723599	23925_47_N/N_48_comp	N	N	60	.	.
NC_042551.1	5478130	65762_36_N/N_37_comp	N	N	60	.	.
NC_042551.1	5652723	8284_41_N/N_42_comp	N	N	60	.	.
NC_042551.1	5791961	109635_64_N/N_65_comp	N	N	60	.	.
NC_042551.1	6101125	45921_38_N/N_39_comp	N	N	60	.	.
NC_042551.1	6113267	82672_85_N/N_86	N	N	60	.	.
NC_042551.1	6125645	55969_15_N/N_16	N	N	37	.	.
NC_042551.1	6178479	15485_70_N/N_71	N	N	60	.	.
NC_042551.1	6549288	36009_72_N/N_73	N	N	58	.	.
NC_042551.1	6629381	42842_29_N/N_30	N	N	58	.	.
NC_042551.1	6723079	29642_91_N/N_92	N	N	60	.	.
NC_042551.1	7187368	34375_87_N/N_88_comp	N	N	60	.	.
NC_042551.1	7224753	46613_54_N/N_55	N	N	60	.	.
NC_042551.1	7299940	45074_73_N/N_74	N	N	60	.	.
NC_042551.1	8153324	42902_6_N/N_7	N	N	60	.	.
NC_042551.1	8302640	87033_58_N/N_59_comp	N	N	60	.	.
NC_042551.1	8979245	79135_90_N/N_91	N	N	60	.	.
NC_042551.1	9118665	34388_91_N/N_92_comp	N	N	60	.	.
NC_042551.1	9210999	101896_57_N/N_58_comp	N	N	60	.	.
NC_042551.1	9651235	57238_89_N/N_90	N	N	60	.	.
NC_042551.1	9760538	22664_67_N/N_68_comp	N	N	60	.	.
NC_042551.1	9760684	45360_82_N/N_83	N	N	60	.	.
NC_042551.1	9857495	63597_63_N/N_64_comp	N	N	60	.	.
NC_042551.1	9868191	51504_23_N/N_24_comp	N	N	52	.	.
NC_042551.1	10358618	117256_89_N/N_90_comp	N	N	60	.	.
NC_042551.1	10363805	51906_66_N/N_67	N	N	60	.	.
NC_042551.1	10391507	78635_57_N/N_58_comp	N	N	60	.	.
NC_042551.1	10536679	73655_11_N/N_12	N	N	60	.	.
NC_042551.1	10660740	38604_88_N/N_89	N	N	60	.	.
NC_042551.1	10690717	43120_78_N/N_79_comp	N	N	60	.	.
NC_042551.1	10796349	44391_87_N/N_88_comp	N	N	60	.	.
NC_042551.1	11166051	62564_80_N/N_81	N	N	60	.	.
NC_042551.1	11226215	50020_47_N/N_48_comp	N	N	60	.	.
NC_042551.1	11347692	116805_75_N/N_76	N	N	60	.	.
NC_042551.1	11537214	59594_76_N/N_77_comp	N	N	60	.	.
NC_042551.1	11537263	52620_27_N/N_28_comp	N	N	60	.	.
NC_042551.1	11537325	91284_38_N/N_39	N	N	12	.	.
NC_042551.1	11537333	21833_46_N/N_47	N	N	11	.	.
NC_042551.1	11604260	120155_38_N/N_39_comp	N	N	60	.	.
NC_042551.1	11767508	21628_91_N/N_92	N	N	60	.	.
NC_042551.1	12401583	111150_75_N/N_76_comp	N	N	60	.	.
NC_042551.1	12401686	13480_31_N/N_32	N	N	54	.	.
NC_042551.1	12513387	39082_69_N/N_70	N	N	60	.	.
NC_042551.1	12557176	30850_38_N/N_39_comp	N	N	44	.	.
NC_042551.1	12557280	22376_69_N/N_70	N	N	60	.	.
NC_042551.1	12607316	47745_81_N/N_82	N	N	60	.	.
NC_042551.1	12647280	39112_93_N/N_94	N	N	60	.	.
NC_042551.1	12678871	21023_80_N/N_81_comp	N	N	60	.	.
NC_042551.1	13423233	20742_40_N/N_41_comp	N	N	60	.	.
NC_042551.1	13423315	52376_45_N/N_46	N	N	60	.	.
NC_042551.1	13439430	54351_49_N/N_50_comp	N	N	43	.	.
NC_042551.1	13486113	62881_47_N/N_48	N	N	55	.	.
NC_042551.1	13690690	27590_19_N/N_20_comp	N	N	60	.	.
NC_042551.1	14270424	71191_21_N/N_22	N	N	60	.	.
NC_042551.1	14377892	11667_71_N/N_72	N	N	60	.	.
NC_042551.1	14541139	6219_31_N/N_32	N	N	31	.	.
NC_042551.1	14576607	13549_13_N/N_14_comp	N	N	60	.	.
NC_042551.1	15089980	4967_59_N/N_60	N	N	60	.	.
NC_042551.1	15089990	36974_69_N/N_70	N	N	60	.	.
NC_042551.1	15187120	63279_11_N/N_12	N	N	60	.	.
NC_042551.1	15218502	22638_23_N/N_24	N	N	60	.	.
NC_042551.1	15242907	48614_41_N/N_42	N	N	60	.	.
NC_042551.1	15603629	79894_52_N/N_53_comp	N	N	60	.	.
NC_042551.1	15603925	115002_82_N/N_83	N	N	60	.	.
NC_042551.1	15616230	26748_37_N/N_38	N	N	60	.	.
NC_042551.1	16019306	122317_42_N/N_43_comp	N	N	60	.	.
NC_042551.1	16144490	19810_67_N/N_68_comp	N	N	58	.	.
NC_042551.1	16215154	66348_77_N/N_78	N	N	60	.	.
NC_042551.1	16224537	6165_32_N/N_33_comp	N	N	60	.	.
NC_042551.1	16231078	63745_82_N/N_83_comp	N	N	60	.	.
NC_042551.1	16509967	588_89_N/N_90	N	N	60	.	.
NC_042551.1	16569435	16636_36_N/N_37_comp	N	N	60	.	.
NC_042551.1	16654671	56391_40_N/N_41_comp	N	N	60	.	.
NC_042551.1	17172323	67516_48_N/N_49_comp	N	N	60	.	.
NC_042551.1	17264276	102933_82_N/N_83	N	N	49	.	.
NC_042551.1	17264282	102933_88_N/N_89	N	N	49	.	.
NC_042551.1	17417914	64921_6_N/N_7_comp	N	N	60	.	.
NC_042551.1	17557529	34403_81_N/N_82	N	N	60	.	.
NC_042551.1	17768543	53332_63_N/N_64_comp	N	N	60	.	.
NC_042551.1	17768671	70613_68_N/N_69	N	N	60	.	.
NC_042551.1	17894679	1094_38_N/N_39	N	N	60	.	.
NC_042551.1	18062154	42344_23_N/N_24_comp	N	N	60	.	.
NC_042551.1	18178704	7536_65_N/N_66_comp	N	N	60	.	.
NC_042551.1	18261943	27448_37_N/N_38	N	N	60	.	.
NC_042551.1	18287114	26587_63_N/N_64_comp	N	N	60	.	.
NC_042551.1	18287161	26587_16_N/N_17_comp	N	N	60	.	.
NC_042551.1	18530960	69041_15_N/N_16_comp	N	N	30	.	.
NC_042551.1	18718279	75819_31_N/N_32_comp	N	N	60	.	.
NC_042551.1	18718366	11328_59_N/N_60	N	N	60	.	.
NC_042551.1	18811049	36680_93_N/N_94_comp	N	N	60	.	.
NC_042551.1	18816096	11711_16_N/N_17	N	N	60	.	.
NC_042551.1	19111587	44924_92_N/N_93	N	N	60	.	.
NC_042551.1	19291478	102333_48_N/N_49	N	N	60	.	.
NC_042551.1	19556421	67721_65_N/N_66	N	N	60	.	.
NC_042551.1	19586905	20972_82_N/N_83_comp	N	N	60	.	.
NC_042551.1	19587860	102406_9_N/N_10_comp	N	N	55	.	.
NC_042551.1	19628752	13270_69_N/N_70_comp	N	N	60	.	.
NC_042551.1	19652788	41363_20_N/N_21	N	N	17	.	.
NC_042551.1	19883636	19590_92_N/N_93_comp	N	N	60	.	.
NC_042551.1	19979954	5282_37_N/N_38	N	N	60	.	.
NC_042551.1	20124044	28410_50_N/N_51_comp	N	N	60	.	.
NC_042551.1	20207509	6184_41_N/N_42_comp	N	N	60	.	.
NC_042551.1	20526569	93854_32_N/N_33_comp	N	N	60	.	.
NC_042551.1	20602184	79954_72_N/N_73	N	N	60	.	.
NC_042551.1	20728396	77108_77_N/N_78_comp	N	N	60	.	.
NC_042551.1	20728466	66198_7_N/N_8_comp	N	N	60	.	.
NC_042551.1	21077404	31066_65_N/N_66_comp	N	N	60	.	.
NC_042551.1	21091514	6246_73_N/N_74	N	N	60	.	.
NC_042551.1	21116804	16561_86_N/N_87_comp	N	N	60	.	.
NC_042551.1	21171551	30229_55_N/N_56_comp	N	N	60	.	.
NC_042551.1	21355002	1522_41_N/N_42	N	N	60	.	.
NC_042551.1	21490983	117382_52_N/N_53	N	N	60	.	.
NC_042551.1	21629129	12872_39_N/N_40_comp	N	N	60	.	.
NC_042551.1	21646743	18128_65_N/N_66_comp	N	N	60	.	.
NC_042551.1	21774317	79147_61_N/N_62_comp	N	N	60	.	.
NC_042551.1	21855313	29501_22_N/N_23_comp	N	N	60	.	.
NC_042551.1	21892074	10886_15_N/N_16_comp	N	N	60	.	.
NC_042551.1	21892076	10886_13_N/N_14_comp	N	N	60	.	.
NC_042551.1	22038126	46756_71_N/N_72_comp	N	N	60	.	.
NC_042551.1	22099348	18221_77_N/N_78	N	N	60	.	.
NC_042551.1	22399692	32460_27_N/N_28	N	N	60	.	.
NC_042551.1	22624213	18513_61_N/N_62	N	N	49	.	.
NC_042551.1	22725006	70787_51_N/N_52	N	N	60	.	.
NC_042551.1	22753343	90818_14_N/N_15_comp	N	N	52	.	.
NC_042551.1	22847167	62718_81_N/N_82_comp	N	N	60	.	.
NC_042551.1	22945658	65858_68_N/N_69_comp	N	N	60	.	.
NC_042551.1	22962867	37106_64_N/N_65_comp	N	N	60	.	.
NC_042551.1	22963016	8685_88_N/N_89	N	N	60	.	.
NC_042551.1	22963017	95032_89_N/N_90	N	N	60	.	.
NC_042551.1	22972696	115838_75_N/N_76	N	N	35	.	.
NC_042551.1	23426891	74657_49_N/N_50	N	N	60	.	.
NC_042551.1	23512498	32384_16_N/N_17	N	N	60	.	.
NC_042551.1	23537193	19098_38_N/N_39	N	N	60	.	.
NC_042551.1	23961939	65990_15_N/N_16_comp	N	N	60	.	.
NC_042551.1	24299374	64047_39_N/N_40	N	N	60	.	.
NC_042551.1	24401075	32540_9_N/N_10_comp	N	N	39	.	.
NC_042551.1	24557431	10407_62_N/N_63_comp	N	N	60	.	.
NC_042551.1	24597889	2058_40_N/N_41_comp	N	N	60	.	.
NC_042551.1	24690169	79017_88_N/N_89_comp	N	N	60	.	.
NC_042551.1	24709187	48228_34_N/N_35_comp	N	N	60	.	.
NC_042551.1	24824381	63617_74_N/N_75_comp	N	N	60	.	.
NC_042551.1	25206369	46459_55_N/N_56_comp	N	N	60	.	.
NC_042551.1	25308438	74403_87_N/N_88_comp	N	N	25	.	.
NC_042551.1	25334449	48256_55_N/N_56_comp	N	N	60	.	.
NC_042551.1	25335519	94194_31_N/N_32	N	N	60	.	.
NC_042551.1	25605069	14151_81_N/N_82_comp	N	N	60	.	.
NC_042551.1	25922972	14023_81_N/N_82_comp	N	N	60	.	.
NC_042551.1	26348075	40691_82_N/N_83_comp	N	N	60	.	.
NC_042551.1	26720050	28012_32_N/N_33	N	N	60	.	.
NC_042551.1	26782151	64126_21_N/N_22_comp	N	N	28	.	.
NC_042551.1	27172257	56738_66_N/N_67_comp	N	N	54	.	.
NC_042551.1	27538059	17531_47_N/N_48_comp	N	N	51	.	.
NC_042551.1	28132108	26939_39_N/N_40	N	N	60	.	.
NC_042551.1	28132126	83098_57_N/N_58	N	N	60	.	.
NC_042551.1	28149094	13314_91_N/N_92_comp	N	N	60	.	.
NC_042551.1	28284810	45098_76_N/N_77_comp	N	N	60	.	.
NC_042551.1	28284960	11953_77_N/N_78	N	N	60	.	.
NC_042551.1	28557873	49473_21_N/N_22	N	N	44	.	.
NC_042551.1	29367770	64104_28_N/N_29	N	N	60	.	.
NC_042551.1	29401620	70165_10_N/N_11	N	N	60	.	.
NC_042551.1	29432454	29688_50_N/N_51_comp	N	N	60	.	.
NC_042551.1	29659812	48754_65_N/N_66	N	N	60	.	.
NC_042551.1	29674914	56704_48_N/N_49_comp	N	N	34	.	.
NC_042551.1	29686202	26687_43_N/N_44	N	N	60	.	.
NC_042551.1	29825039	63360_52_N/N_53_comp	N	N	60	.	.
NC_042551.1	29928747	110613_82_N/N_83	N	N	60	.	.
NC_042551.1	30095727	34557_58_N/N_59	N	N	51	.	.
NC_042551.1	30480015	10515_53_N/N_54_comp	N	N	60	.	.
NC_042551.1	30480057	10515_11_N/N_12_comp	N	N	60	.	.
NC_042551.1	30596022	61294_84_N/N_85_comp	N	N	31	.	.
NC_042551.1	30596068	61294_38_N/N_39_comp	N	N	31	.	.
NC_042551.1	30604591	118063_71_N/N_72	N	N	60	.	.
NC_042551.1	31287149	62905_41_N/N_42_comp	N	N	60	.	.
NC_042551.1	31429487	17004_84_N/N_85_comp	N	N	60	.	.
NC_042551.1	31571951	4678_9_N/N_10_comp	N	N	60	.	.
NC_042551.1	31571978	87931_21_N/N_22	N	N	51	.	.
NC_042551.1	31627166	44258_93_N/N_94	N	N	60	.	.
NC_042551.1	31888235	81265_37_N/N_38_comp	N	N	60	.	.
NC_042551.1	32204117	52916_84_N/N_85_comp	N	N	54	.	.
NC_042551.1	32267356	56528_13_N/N_14_comp	N	N	60	.	.
NC_042551.1	32327670	79782_86_N/N_87_comp	N	N	60	.	.
NC_042551.1	32764733	29308_84_N/N_85_comp	N	N	60	.	.
NC_042551.1	32809173	26504_29_N/N_30	N	N	60	.	.
NC_042551.1	33113667	5397_82_N/N_83_comp	N	N	60	.	.
NC_042551.1	33134771	38845_50_N/N_51_comp	N	N	60	.	.
NC_042551.1	33191793	84790_7_N/N_8_comp	N	N	60	.	.
NC_042551.1	33276871	56888_91_N/N_92_comp	N	N	60	.	.
NC_042551.1	33782165	93072_11_N/N_12	N	N	60	.	.
NC_042551.1	33823654	93599_37_N/N_38_comp	N	N	60	.	.
NC_042551.1	33902132	12329_74_N/N_75_comp	N	N	60	.	.
NC_042551.1	33997039	115896_39_N/N_40	N	N	60	.	.
NC_042551.1	34061302	2082_31_N/N_32	N	N	60	.	.
NC_042551.1	34130057	4864_74_N/N_75_comp	N	N	60	.	.
NC_042551.1	34171055	122357_70_N/N_71_comp	N	N	60	.	.
NC_042551.1	34342171	311072_45_N/N_46	N	N	60	.	.
NC_042551.1	34371163	106273_58_N/N_59_comp	N	N	60	.	.
NC_042551.1	34453985	19130_79_N/N_80	N	N	60	.	.
NC_042551.1	34564926	70644_46_N/N_47	N	N	60	.	.
NC_042551.1	34798961	80896_32_N/N_33	N	N	45	.	.
NC_042551.1	35534701	62067_84_N/N_85_comp	N	N	60	.	.
NC_042551.1	35717148	45615_44_N/N_45	N	N	60	.	.
NC_042551.1	35861635	50045_10_N/N_11_comp	N	N	60	.	.
NC_042551.1	35861725	36531_83_N/N_84	N	N	60	.	.
NC_042551.1	36150366	36970_36_N/N_37_comp	N	N	60	.	.
NC_042551.1	36170659	45133_84_N/N_85_comp	N	N	60	.	.
NC_042551.1	36231510	19161_83_N/N_84	N	N	60	.	.
NC_042551.1	36340547	14864_68_N/N_69	N	N	60	.	.
NC_042551.1	36544629	18922_18_N/N_19_comp	N	N	60	.	.
NC_042551.1	36648062	105966_63_N/N_64_comp	N	N	60	.	.
NC_042551.1	36709390	81872_29_N/N_30_comp	N	N	60	.	.
NC_042551.1	36980781	16088_8_N/N_9_comp	N	N	60	.	.
NC_042551.1	37291762	101776_30_N/N_31	N	N	60	.	.
NC_042551.1	37352533	25349_20_N/N_21_comp	N	N	60	.	.
NC_042551.1	37652820	8998_66_N/N_67_comp	N	N	60	.	.
NC_042551.1	37800288	22842_24_N/N_25_comp	N	N	60	.	.
NC_042551.1	37984077	37299_16_N/N_17_comp	N	N	60	.	.
NC_042551.1	37998321	25057_70_N/N_71_comp	N	N	60	.	.
NC_042551.1	37999056	44622_82_N/N_83	N	N	60	.	.
NC_042551.1	38092615	44276_16_N/N_17_comp	N	N	60	.	.
NC_042551.1	38092681	24114_53_N/N_54	N	N	60	.	.
NC_042551.1	38092702	117723_74_N/N_75	N	N	60	.	.
NC_042551.1	38281471	90082_25_N/N_26	N	N	60	.	.
NC_042551.1	38281472	90082_26_N/N_27	N	N	60	.	.
NC_042551.1	38281473	64723_27_N/N_28	N	N	55	.	.
NC_042551.1	38727255	11763_76_N/N_77_comp	N	N	60	.	.
NC_042551.1	38727277	11763_54_N/N_55_comp	N	N	60	.	.
NC_042551.1	39289600	39001_54_N/N_55_comp	N	N	60	.	.
NC_042551.1	39348878	74533_80_N/N_81_comp	N	N	60	.	.
NC_042551.1	39660322	23439_38_N/N_39	N	N	60	.	.
NC_042551.1	39770211	66201_81_N/N_82_comp	N	N	60	.	.
NC_042552.1	5340	50996_70_N/N_71	N	N	60	.	.
NC_042552.1	8952	66448_77_N/N_78_comp	N	N	60	.	.
NC_042552.1	8994	66448_35_N/N_36_comp	N	N	60	.	.
NC_042552.1	72766	77616_71_N/N_72_comp	N	N	60	.	.
NC_042552.1	318369	32577_19_N/N_20_comp	N	N	60	.	.
NC_042552.1	406553	44267_15_N/N_16	N	N	46	.	.
NC_042552.1	566746	18932_36_N/N_37_comp	N	N	60	.	.
NC_042552.1	651879	16309_44_N/N_45_comp	N	N	60	.	.
NC_042552.1	1159555	26302_32_N/N_33_comp	N	N	60	.	.
NC_042552.1	1903188	77443_35_N/N_36_comp	N	N	20	.	.
NC_042552.1	1933097	95054_20_N/N_21_comp	N	N	60	.	.
NC_042552.1	2142719	99476_74_N/N_75_comp	N	N	52	.	.
NC_042552.1	2189648	40620_78_N/N_79	N	N	60	.	.
NC_042552.1	2378032	62177_10_N/N_11_comp	N	N	31	.	.
NC_042552.1	3111636	26268_82_N/N_83_comp	N	N	43	.	.
NC_042552.1	3985269	35310_21_N/N_22	N	N	60	.	.
NC_042552.1	4003066	85232_85_N/N_86	N	N	29	.	.
NC_042552.1	4040836	22836_88_N/N_89_comp	N	N	60	.	.
NC_042552.1	4063425	88354_90_N/N_91_comp	N	N	60	.	.
NC_042552.1	4221072	58370_74_N/N_75	N	N	40	.	.
NC_042552.1	4309042	106376_61_N/N_62_comp	N	N	60	.	.
NC_042552.1	4317741	52409_53_N/N_54_comp	N	N	60	.	.
NC_042552.1	4612676	8041_34_N/N_35	N	N	60	.	.
NC_042552.1	4644210	106522_29_N/N_30	N	N	60	.	.
NC_042552.1	4644211	106522_30_N/N_31	N	N	60	.	.
NC_042552.1	4818381	42510_6_N/N_7_comp	N	N	60	.	.
NC_042552.1	4835033	46860_66_N/N_67_comp	N	N	60	.	.
NC_042552.1	5064424	101493_19_N/N_20	N	N	60	.	.
NC_042552.1	5116742	12522_43_N/N_44	N	N	59	.	.
NC_042552.1	5539247	25492_82_N/N_83	N	N	60	.	.
NC_042552.1	5570537	12257_66_N/N_67	N	N	60	.	.
NC_042552.1	6016943	52707_64_N/N_65_comp	N	N	60	.	.
NC_042552.1	6030053	114334_14_N/N_15	N	N	60	.	.
NC_042552.1	6184590	25068_19_N/N_20	N	N	60	.	.
NC_042552.1	6184635	63073_64_N/N_65	N	N	60	.	.
NC_042552.1	6482310	13174_92_N/N_93_comp	N	N	60	.	.
NC_042552.1	6647508	48505_12_N/N_13	N	N	60	.	.
NC_042552.1	6870677	33089_23_N/N_24_comp	N	N	60	.	.
NC_042552.1	6870730	11930_33_N/N_34	N	N	60	.	.
NC_042552.1	7244828	40003_82_N/N_83_comp	N	N	60	.	.
NC_042552.1	7469318	33387_91_N/N_92_comp	N	N	60	.	.
NC_042552.1	7546925	85282_61_N/N_62_comp	N	N	60	.	.
NC_042552.1	7671719	108666_32_N/N_33_comp	N	N	60	.	.
NC_042552.1	7802805	24054_28_N/N_29_comp	N	N	60	.	.
NC_042552.1	7802847	6403_17_N/N_18	N	N	60	.	.
NC_042552.1	8087113	33792_28_N/N_29_comp	N	N	60	.	.
NC_042552.1	8087133	33792_8_N/N_9_comp	N	N	60	.	.
NC_042552.1	8562597	47357_23_N/N_24	N	N	60	.	.
NC_042552.1	8562639	47357_65_N/N_66	N	N	60	.	.
NC_042552.1	8747875	63725_88_N/N_89_comp	N	N	56	.	.
NC_042552.1	8760745	55520_58_N/N_59_comp	N	N	60	.	.
NC_042552.1	8985673	77585_76_N/N_77_comp	N	N	60	.	.
NC_042552.1	8985834	10907_88_N/N_89	N	N	60	.	.
NC_042552.1	8999418	34997_44_N/N_45_comp	N	N	60	.	.
NC_042552.1	9005701	37568_71_N/N_72	N	N	60	.	.
NC_042552.1	9130458	108187_21_N/N_22	N	N	60	.	.
NC_042552.1	9185408	57601_33_N/N_34	N	N	29	.	.
NC_042552.1	9212578	33635_92_N/N_93	N	N	60	.	.
NC_042552.1	9694922	20435_62_N/N_63	N	N	60	.	.
NC_042552.1	9694949	81332_89_N/N_90	N	N	60	.	.
NC_042552.1	9741641	28721_52_N/N_53_comp	N	N	60	.	.
NC_042552.1	9741683	28721_10_N/N_11_comp	N	N	60	.	.
NC_042552.1	9819775	5345_58_N/N_59_comp	N	N	60	.	.
NC_042552.1	9843598	11432_43_N/N_44_comp	N	N	60	.	.
NC_042552.1	10007342	38842_76_N/N_77_comp	N	N	60	.	.
NC_042552.1	10094038	114603_26_N/N_27_comp	N	N	60	.	.
NC_042552.1	10094042	89145_22_N/N_23_comp	N	N	60	.	.
NC_042552.1	10094130	20657_69_N/N_70	N	N	60	.	.
NC_042552.1	10339788	91919_14_N/N_15	N	N	25	.	.
NC_042552.1	10446220	52758_71_N/N_72	N	N	60	.	.
NC_042552.1	10898865	117482_15_N/N_16_comp	N	N	60	.	.
NC_042552.1	11107862	71795_22_N/N_23_comp	N	N	59	.	.
NC_042552.1	11324739	2405_90_N/N_91	N	N	60	.	.
NC_042552.1	11423523	44152_21_N/N_22_comp	N	N	60	.	.
NC_042552.1	11469182	84684_16_N/N_17_comp	N	N	60	.	.
NC_042552.1	11514599	75365_88_N/N_89_comp	N	N	60	.	.
NC_042552.1	11543412	48088_51_N/N_52	N	N	60	.	.
NC_042552.1	11598738	60828_49_N/N_50	N	N	60	.	.
NC_042552.1	11598748	65869_59_N/N_60	N	N	60	.	.
NC_042552.1	11954323	484856_29_N/N_30	N	N	60	.	.
NC_042552.1	12031214	31389_61_N/N_62_comp	N	N	60	.	.
NC_042552.1	12511918	46376_68_N/N_69	N	N	60	.	.
NC_042552.1	12704295	65241_34_N/N_35_comp	N	N	60	.	.
NC_042552.1	12704588	88468_89_N/N_90	N	N	60	.	.
NC_042552.1	12873026	35780_29_N/N_30_comp	N	N	60	.	.
NC_042552.1	12887715	108523_86_N/N_87_comp	N	N	60	.	.
NC_042552.1	12887851	81814_53_N/N_54	N	N	10	.	.
NC_042552.1	13049333	42012_74_N/N_75_comp	N	N	60	.	.
NC_042552.1	13428009	93455_64_N/N_65_comp	N	N	60	.	.
NC_042552.1	13428138	36545_68_N/N_69	N	N	60	.	.
NC_042552.1	13662246	99977_37_N/N_38	N	N	60	.	.
NC_042552.1	13662275	99977_66_N/N_67	N	N	60	.	.
NC_042552.1	14239615	39978_74_N/N_75	N	N	60	.	.
NC_042552.1	14239616	94168_75_N/N_76	N	N	60	.	.
NC_042552.1	14282445	30215_19_N/N_20_comp	N	N	60	.	.
NC_042552.1	14469311	33438_42_N/N_43_comp	N	N	60	.	.
NC_042552.1	14493125	54671_20_N/N_21	N	N	60	.	.
NC_042552.1	14662668	7520_74_N/N_75_comp	N	N	10	.	.
NC_042552.1	14747804	112860_55_N/N_56	N	N	60	.	.
NC_042552.1	14821640	67404_80_N/N_81_comp	N	N	60	.	.
NC_042552.1	14821653	50057_67_N/N_68_comp	N	N	35	.	.
NC_042552.1	14846535	42744_28_N/N_29_comp	N	N	60	.	.
NC_042552.1	14849279	6537_36_N/N_37	N	N	60	.	.
NC_042552.1	14921261	64631_73_N/N_74_comp	N	N	60	.	.
NC_042552.1	15001734	117459_86_N/N_87	N	N	60	.	.
NC_042552.1	15236008	82896_53_N/N_54_comp	N	N	60	.	.
NC_042552.1	15289260	68099_12_N/N_13	N	N	60	.	.
NC_042552.1	15386748	5763_87_N/N_88_comp	N	N	60	.	.
NC_042552.1	15446986	25572_47_N/N_48	N	N	60	.	.
NC_042552.1	15447020	10278_81_N/N_82	N	N	60	.	.
NC_042552.1	15489756	24740_82_N/N_83_comp	N	N	60	.	.
NC_042552.1	15629935	16501_65_N/N_66	N	N	60	.	.
NC_042552.1	15653727	48929_40_N/N_41_comp	N	N	60	.	.
NC_042552.1	15653755	48929_12_N/N_13_comp	N	N	60	.	.
NC_042552.1	15653800	95513_36_N/N_37	N	N	60	.	.
NC_042552.1	15691012	1660_14_N/N_15	N	N	60	.	.
NC_042552.1	15698272	46147_14_N/N_15_comp	N	N	60	.	.
NC_042552.1	15716216	41936_87_N/N_88_comp	N	N	37	.	.
NC_042552.1	15716323	16482_23_N/N_24	N	N	60	.	.
NC_042552.1	15720826	38864_26_N/N_27	N	N	60	.	.
NC_042552.1	15723204	12289_90_N/N_91	N	N	60	.	.
NC_042552.1	16017449	47150_54_N/N_55_comp	N	N	60	.	.
NC_042552.1	16050162	70074_67_N/N_68	N	N	60	.	.
NC_042552.1	16175878	107545_80_N/N_81_comp	N	N	60	.	.
NC_042552.1	16240233	66595_7_N/N_8	N	N	29	.	.
NC_042552.1	16292614	35733_87_N/N_88_comp	N	N	60	.	.
NC_042552.1	16612028	28707_72_N/N_73	N	N	60	.	.
NC_042552.1	17315743	33695_13_N/N_14	N	N	60	.	.
NC_042552.1	17315744	62569_14_N/N_15	N	N	60	.	.
NC_042552.1	17414391	107397_10_N/N_11	N	N	60	.	.
NC_042552.1	17707885	5763_60_N/N_61	N	N	60	.	.
NC_042552.1	17949221	39576_80_N/N_81_comp	N	N	60	.	.
NC_042552.1	18260925	49830_46_N/N_47	N	N	60	.	.
NC_042552.1	18301150	41465_47_N/N_48	N	N	60	.	.
NC_042552.1	18347043	8156_61_N/N_62	N	N	60	.	.
NC_042552.1	18438576	66272_79_N/N_80_comp	N	N	60	.	.
NC_042552.1	18649031	65650_18_N/N_19_comp	N	N	60	.	.
NC_042552.1	18758423	45723_11_N/N_12	N	N	60	.	.
NC_042552.1	18871217	20031_68_N/N_69_comp	N	N	60	.	.
NC_042552.1	19218876	77789_90_N/N_91	N	N	60	.	.
NC_042552.1	19937369	25583_41_N/N_42_comp	N	N	33	.	.
NC_042552.1	19937423	47066_16_N/N_17	N	N	60	.	.
NC_042552.1	20233508	109532_48_N/N_49_comp	N	N	60	.	.
NC_042552.1	20389417	77507_10_N/N_11	N	N	60	.	.
NC_042552.1	21492319	58987_20_N/N_21_comp	N	N	60	.	.
NC_042552.1	21565905	24359_84_N/N_85_comp	N	N	60	.	.
NC_042552.1	21566054	9469_68_N/N_69	N	N	60	.	.
NC_042552.1	21682193	12145_9_N/N_10_comp	N	N	60	.	.
NC_042552.1	21748665	51613_31_N/N_32_comp	N	N	60	.	.
NC_042552.1	21989965	98703_25_N/N_26_comp	N	N	60	.	.
NC_042552.1	22067835	46632_45_N/N_46	N	N	60	.	.
NC_042552.1	22210567	48327_26_N/N_27	N	N	60	.	.
NC_042552.1	22243049	28158_31_N/N_32_comp	N	N	60	.	.
NC_042552.1	22243112	85909_35_N/N_36	N	N	60	.	.
NC_042552.1	22506732	25993_19_N/N_20	N	N	60	.	.
NC_042552.1	22515168	121128_12_N/N_13	N	N	60	.	.
NC_042552.1	22725115	39612_19_N/N_20_comp	N	N	60	.	.
NC_042552.1	23156176	122398_23_N/N_24_comp	N	N	60	.	.
NC_042552.1	23376654	32596_54_N/N_55	N	N	60	.	.
NC_042552.1	23421979	40223_27_N/N_28	N	N	49	.	.
NC_042552.1	23422031	40223_79_N/N_80	N	N	49	.	.
NC_042552.1	23460621	2912_75_N/N_76	N	N	58	.	.
NC_042552.1	23882655	45170_31_N/N_32	N	N	60	.	.
NC_042552.1	24036934	24945_88_N/N_89	N	N	38	.	.
NC_042552.1	24126476	43202_12_N/N_13	N	N	60	.	.
NC_042552.1	24309491	88813_91_N/N_92_comp	N	N	60	.	.
NC_042552.1	24426147	31041_21_N/N_22_comp	N	N	60	.	.
NC_042552.1	24525223	22775_91_N/N_92_comp	N	N	60	.	.
NC_042552.1	24658690	67248_60_N/N_61	N	N	60	.	.
NC_042552.1	24812409	58318_60_N/N_61	N	N	60	.	.
NC_042552.1	24872412	9240_65_N/N_66	N	N	60	.	.
NC_042552.1	24925113	62325_18_N/N_19_comp	N	N	60	.	.
NC_042552.1	25137503	3704_75_N/N_76	N	N	60	.	.
NC_042552.1	25301126	90505_75_N/N_76	N	N	60	.	.
NC_042552.1	25309029	111403_22_N/N_23	N	N	60	.	.
NC_042552.1	25521623	32513_86_N/N_87	N	N	60	.	.
NC_042552.1	26013340	15718_80_N/N_81_comp	N	N	60	.	.
NC_042552.1	26013376	15718_44_N/N_45_comp	N	N	60	.	.
NC_042552.1	26149837	37512_7_N/N_8_comp	N	N	58	.	.
NC_042552.1	26172478	95933_79_N/N_80	N	N	60	.	.
NC_042552.1	26720620	11811_33_N/N_34	N	N	60	.	.
NC_042552.1	26938150	28474_48_N/N_49	N	N	60	.	.
NC_042552.1	27119797	31636_35_N/N_36	N	N	60	.	.
NC_042552.1	27344580	38510_28_N/N_29_comp	N	N	60	.	.
NC_042552.1	27344602	116211_6_N/N_7_comp	N	N	60	.	.
NC_042552.1	27344680	36714_75_N/N_76	N	N	60	.	.
NC_042552.1	27790056	51944_61_N/N_62_comp	N	N	60	.	.
NC_042552.1	27790057	51944_60_N/N_61_comp	N	N	60	.	.
NC_042552.1	27790134	32216_20_N/N_21	N	N	60	.	.
NC_042552.1	28046361	59647_29_N/N_30	N	N	60	.	.
NC_042552.1	28161919	33421_52_N/N_53	N	N	60	.	.
NC_042552.1	28218113	25173_87_N/N_88_comp	N	N	60	.	.
NC_042552.1	28337094	23933_68_N/N_69_comp	N	N	60	.	.
NC_042552.1	28395137	87220_90_N/N_91_comp	N	N	60	.	.
NC_042552.1	28462930	20942_24_N/N_25	N	N	60	.	.
NC_042552.1	28797550	120286_54_N/N_55_comp	N	N	49	.	.
NC_042552.1	28797616	2095_15_N/N_16	N	N	60	.	.
NC_042552.1	28945020	65364_89_N/N_90_comp	N	N	60	.	.
NC_042552.1	28996805	18690_41_N/N_42	N	N	60	.	.
NC_042552.1	29112716	44750_25_N/N_26_comp	N	N	60	.	.
NC_042552.1	29211244	28247_93_N/N_94	N	N	60	.	.
NC_042552.1	29342879	104582_30_N/N_31_comp	N	N	49	.	.
NC_042552.1	29446202	46152_70_N/N_71_comp	N	N	60	.	.
NC_042552.1	29451926	67498_40_N/N_41	N	N	60	.	.
NC_042552.1	29451954	67498_68_N/N_69	N	N	60	.	.
NC_042552.1	29504879	27378_75_N/N_76	N	N	60	.	.
NC_042552.1	29518513	47007_31_N/N_32_comp	N	N	60	.	.
NC_042552.1	29543920	150818_23_N/N_24_comp	N	N	60	.	.
NC_042552.1	30157143	54175_75_N/N_76_comp	N	N	60	.	.
NC_042552.1	30377698	55992_93_N/N_94_comp	N	N	60	.	.
NC_042552.1	31511084	31737_50_N/N_51_comp	N	N	60	.	.
NC_042552.1	31750207	52963_48_N/N_49	N	N	60	.	.
NC_042552.1	31942616	120746_83_N/N_84	N	N	60	.	.
NC_042552.1	32009053	47075_29_N/N_30	N	N	60	.	.
NC_042552.1	32146812	3515_24_N/N_25_comp	N	N	25	.	.
NC_042552.1	32344540	56824_40_N/N_41_comp	N	N	60	.	.
NC_042552.1	32493794	26730_43_N/N_44	N	N	29	.	.
NC_042552.1	32530020	70556_49_N/N_50_comp	N	N	60	.	.
NC_042552.1	32530094	93255_28_N/N_29	N	N	60	.	.
NC_042552.1	32876383	41553_38_N/N_39_comp	N	N	59	.	.
NC_042552.1	32900889	14819_70_N/N_71_comp	N	N	40	.	.
NC_042552.1	32915136	99937_89_N/N_90	N	N	60	.	.
NC_042552.1	33073269	61459_36_N/N_37_comp	N	N	60	.	.
NC_042552.1	33137128	78763_84_N/N_85_comp	N	N	51	.	.
NC_042552.1	33169086	84652_47_N/N_48_comp	N	N	60	.	.
NC_042552.1	33427198	41986_69_N/N_70_comp	N	N	60	.	.
NC_042552.1	33565428	27663_8_N/N_9	N	N	59	.	.
NC_042552.1	33671761	106437_55_N/N_56_comp	N	N	39	.	.
NC_042552.1	33752802	29311_42_N/N_43	N	N	60	.	.
NC_042552.1	33861892	36456_9_N/N_10_comp	N	N	60	.	.
NC_042552.1	34972172	66321_84_N/N_85_comp	N	N	60	.	.
NC_042552.1	35197551	20089_64_N/N_65	N	N	60	.	.
NC_042552.1	35399677	8586_87_N/N_88_comp	N	N	60	.	.
NC_042552.1	35433022	47618_19_N/N_20	N	N	60	.	.
NC_042552.1	35680058	37000_81_N/N_82_comp	N	N	60	.	.
NC_042552.1	35745807	2182_32_N/N_33	N	N	60	.	.
NC_042552.1	35975299	48467_21_N/N_22_comp	N	N	60	.	.
NC_042552.1	35975352	63174_35_N/N_36	N	N	60	.	.
NC_042552.1	36236804	70886_52_N/N_53_comp	N	N	29	.	.
NC_042552.1	36267213	93647_33_N/N_34	N	N	60	.	.
NC_042552.1	36476042	119265_27_N/N_28	N	N	60	.	.
NC_042552.1	36476081	119265_66_N/N_67	N	N	60	.	.
NC_042552.1	36610017	46112_87_N/N_88_comp	N	N	60	.	.
NC_042552.1	36610110	73080_9_N/N_10	N	N	60	.	.
NC_042552.1	36727615	59387_37_N/N_38_comp	N	N	60	.	.
NC_042552.1	36841890	32740_64_N/N_65	N	N	10	.	.
NC_042552.1	37272514	121512_39_N/N_40	N	N	60	.	.
NC_042552.1	37492858	32759_80_N/N_81	N	N	60	.	.
NC_042552.1	37551540	36501_49_N/N_50	N	N	60	.	.
NC_042552.1	37580508	37612_90_N/N_91_comp	N	N	56	.	.
NC_042552.1	38399616	43052_38_N/N_39	N	N	60	.	.
NC_042552.1	39041011	104237_58_N/N_59	N	N	60	.	.
NC_042552.1	39181319	66562_83_N/N_84	N	N	60	.	.
NC_042552.1	39401392	55745_11_N/N_12	N	N	60	.	.
NC_042552.1	39478393	34907_73_N/N_74_comp	N	N	60	.	.
NC_042552.1	39857136	76119_76_N/N_77	N	N	60	.	.
NC_042552.1	39934381	42629_34_N/N_35	N	N	46	.	.
NC_042552.1	40168615	80189_76_N/N_77	N	N	60	.	.
NC_042552.1	40180162	27194_70_N/N_71_comp	N	N	60	.	.
NC_042552.1	40415492	116909_76_N/N_77_comp	N	N	60	.	.
NC_042552.1	40415493	116909_75_N/N_76_comp	N	N	60	.	.
NC_042552.1	40453968	70074_38_N/N_39_comp	N	N	60	.	.
NC_042552.1	40813215	3066_40_N/N_41_comp	N	N	60	.	.
NC_042552.1	41149460	10664_33_N/N_34_comp	N	N	60	.	.
NC_042552.1	41237194	105638_43_N/N_44	N	N	60	.	.
NC_042552.1	41260386	2598_50_N/N_51_comp	N	N	60	.	.
NC_042552.1	41260389	16877_47_N/N_48_comp	N	N	60	.	.
NC_042552.1	41367642	24620_6_N/N_7_comp	N	N	60	.	.
NC_042552.1	41564976	4134_41_N/N_42_comp	N	N	60	.	.
NC_042552.1	41714385	50373_36_N/N_37	N	N	60	.	.
NC_042552.1	42166127	18173_35_N/N_36_comp	N	N	60	.	.
NC_042552.1	42166139	18173_23_N/N_24_comp	N	N	60	.	.
NC_042552.1	42246401	33804_73_N/N_74_comp	N	N	60	.	.
NC_042552.1	42321382	44200_47_N/N_48	N	N	30	.	.
NC_042552.1	42448288	79291_66_N/N_67	N	N	51	.	.
NC_042552.1	42469854	67149_18_N/N_19_comp	N	N	60	.	.
NC_042552.1	42469877	31313_8_N/N_9	N	N	60	.	.
NC_042552.1	42668995	44362_66_N/N_67_comp	N	N	60	.	.
NC_042552.1	42920836	31140_55_N/N_56	N	N	60	.	.
NC_042552.1	43090330	67182_68_N/N_69	N	N	60	.	.
NC_042552.1	43835837	54712_17_N/N_18_comp	N	N	60	.	.
NC_042552.1	43835902	40565_51_N/N_52	N	N	60	.	.
NC_042552.1	44312241	62046_22_N/N_23	N	N	60	.	.
NC_042552.1	44423277	45598_91_N/N_92_comp	N	N	60	.	.
NC_042552.1	44525251	12774_27_N/N_28_comp	N	N	60	.	.
NC_042552.1	44525282	61564_7_N/N_8	N	N	60	.	.
NC_042552.1	44679802	122278_33_N/N_34	N	N	60	.	.
NC_042552.1	44759892	28741_38_N/N_39	N	N	60	.	.
NC_042552.1	44811366	19329_43_N/N_44_comp	N	N	60	.	.
NC_042552.1	44811458	66534_52_N/N_53	N	N	60	.	.
NC_042552.1	44907230	34509_76_N/N_77_comp	N	N	60	.	.
NC_042553.1	169682	54722_18_N/N_19	N	N	60	.	.
NC_042553.1	300360	86978_89_N/N_90_comp	N	N	49	.	.
NC_042553.1	426202	79489_34_N/N_35_comp	N	N	60	.	.
NC_042553.1	679651	65346_89_N/N_90_comp	N	N	60	.	.
NC_042553.1	679806	69152_69_N/N_70	N	N	60	.	.
NC_042553.1	849098	77819_93_N/N_94	N	N	60	.	.
NC_042553.1	895782	77489_39_N/N_40_comp	N	N	60	.	.
NC_042553.1	926240	33518_13_N/N_14	N	N	60	.	.
NC_042553.1	1324128	80802_92_N/N_93_comp	N	N	60	.	.
NC_042553.1	1731228	30441_37_N/N_38	N	N	60	.	.
NC_042553.1	2044017	25656_76_N/N_77	N	N	60	.	.
NC_042553.1	2044023	25656_82_N/N_83	N	N	60	.	.
NC_042553.1	2235667	23687_27_N/N_28_comp	N	N	60	.	.
NC_042553.1	2275067	62493_15_N/N_16	N	N	60	.	.
NC_042553.1	2657549	89399_32_N/N_33	N	N	60	.	.
NC_042553.1	2707901	90825_47_N/N_48_comp	N	N	60	.	.
NC_042553.1	2948462	71906_69_N/N_70_comp	N	N	60	.	.
NC_042553.1	3094462	41632_8_N/N_9	N	N	58	.	.
NC_042553.1	3094542	43661_88_N/N_89	N	N	60	.	.
NC_042553.1	3106551	36681_55_N/N_56	N	N	51	.	.
NC_042553.1	3269765	12366_27_N/N_28	N	N	60	.	.
NC_042553.1	3314731	68798_58_N/N_59_comp	N	N	20	.	.
NC_042553.1	3314858	45840_72_N/N_73	N	N	60	.	.
NC_042553.1	3376901	24431_85_N/N_86_comp	N	N	60	.	.
NC_042553.1	3677363	91582_63_N/N_64_comp	N	N	60	.	.
NC_042553.1	3947264	30738_68_N/N_69_comp	N	N	60	.	.
NC_042553.1	3982047	37817_61_N/N_62	N	N	29	.	.
NC_042553.1	4065881	99359_73_N/N_74_comp	N	N	60	.	.
NC_042553.1	4120836	1799_74_N/N_75_comp	N	N	60	.	.
NC_042553.1	4189966	24083_74_N/N_75_comp	N	N	60	.	.
NC_042553.1	4190099	28765_62_N/N_63	N	N	60	.	.
NC_042553.1	4212843	24877_93_N/N_94_comp	N	N	60	.	.
NC_042553.1	4353644	10453_42_N/N_43	N	N	60	.	.
NC_042553.1	4539283	25232_65_N/N_66_comp	N	N	60	.	.
NC_042553.1	4659075	18108_86_N/N_87	N	N	37	.	.
NC_042553.1	4692761	2149_19_N/N_20	N	N	60	.	.
NC_042553.1	5037242	75592_91_N/N_92_comp	N	N	60	.	.
NC_042553.1	5308700	114140_59_N/N_60	N	N	60	.	.
NC_042553.1	5381035	104050_61_N/N_62	N	N	60	.	.
NC_042553.1	5381058	104050_84_N/N_85	N	N	60	.	.
NC_042553.1	5564594	56119_51_N/N_52	N	N	60	.	.
NC_042553.1	5900593	35873_87_N/N_88	N	N	60	.	.
NC_042553.1	5935214	75922_29_N/N_30_comp	N	N	60	.	.
NC_042553.1	6022496	10340_19_N/N_20	N	N	60	.	.
NC_042553.1	6627344	23774_15_N/N_16_comp	N	N	32	.	.
NC_042553.1	6914230	35380_53_N/N_54	N	N	60	.	.
NC_042553.1	7494295	66635_65_N/N_66	N	N	60	.	.
NC_042553.1	7676631	60481_9_N/N_10_comp	N	N	60	.	.
NC_042553.1	7847042	79470_6_N/N_7	N	N	60	.	.
NC_042553.1	7873051	105258_68_N/N_69_comp	N	N	60	.	.
NC_042553.1	8049628	47630_65_N/N_66_comp	N	N	60	.	.
NC_042553.1	8529072	8218_40_N/N_41_comp	N	N	60	.	.
NC_042553.1	8695399	120103_16_N/N_17	N	N	60	.	.
NC_042553.1	8704183	80536_58_N/N_59_comp	N	N	60	.	.
NC_042553.1	8704273	30348_35_N/N_36	N	N	60	.	.
NC_042553.1	8746872	59089_71_N/N_72_comp	N	N	60	.	.
NC_042553.1	8746874	90707_69_N/N_70_comp	N	N	60	.	.
NC_042553.1	8747014	65313_74_N/N_75	N	N	60	.	.
NC_042553.1	8756375	71907_61_N/N_62_comp	N	N	60	.	.
NC_042553.1	8784469	68772_53_N/N_54_comp	N	N	60	.	.
NC_042553.1	9002762	114232_32_N/N_33	N	N	60	.	.
NC_042553.1	9064405	21982_61_N/N_62_comp	N	N	60	.	.
NC_042553.1	9094492	109017_65_N/N_66_comp	N	N	60	.	.
NC_042553.1	9108365	58707_67_N/N_68_comp	N	N	60	.	.
NC_042553.1	9383073	42331_68_N/N_69_comp	N	N	60	.	.
NC_042553.1	9431849	25695_12_N/N_13	N	N	60	.	.
NC_042553.1	9625091	99921_37_N/N_38	N	N	60	.	.
NC_042553.1	9655772	24644_86_N/N_87_comp	N	N	60	.	.
NC_042553.1	9862219	55162_55_N/N_56_comp	N	N	60	.	.
NC_042553.1	9975293	87842_74_N/N_75_comp	N	N	60	.	.
NC_042553.1	10221008	53436_15_N/N_16	N	N	60	.	.
NC_042553.1	10250566	57065_71_N/N_72	N	N	60	.	.
NC_042553.1	10254815	43705_74_N/N_75_comp	N	N	60	.	.
NC_042553.1	10254908	115417_22_N/N_23	N	N	60	.	.
NC_042553.1	10254960	115417_74_N/N_75	N	N	60	.	.
NC_042553.1	10301938	45643_64_N/N_65_comp	N	N	60	.	.
NC_042553.1	10302015	49879_16_N/N_17	N	N	60	.	.
NC_042553.1	10304481	85367_35_N/N_36_comp	N	N	60	.	.
NC_042553.1	10511938	20734_70_N/N_71_comp	N	N	29	.	.
NC_042553.1	10521535	67597_71_N/N_72_comp	N	N	60	.	.
NC_042553.1	10521573	77236_33_N/N_34_comp	N	N	60	.	.
NC_042553.1	10710915	99185_21_N/N_22_comp	N	N	26	.	.
NC_042553.1	10710929	99185_7_N/N_8_comp	N	N	26	.	.
NC_042553.1	10970783	93970_34_N/N_35	N	N	60	.	.
NC_042553.1	10970788	15399_39_N/N_40	N	N	60	.	.
NC_042553.1	11069586	51020_28_N/N_29_comp	N	N	25	.	.
NC_042553.1	11123152	102864_9_N/N_10_comp	N	N	60	.	.
NC_042553.1	11217116	16464_32_N/N_33_comp	N	N	60	.	.
NC_042553.1	11257284	5960_54_N/N_55	N	N	60	.	.
NC_042553.1	11830792	52092_87_N/N_88_comp	N	N	60	.	.
NC_042553.1	11856381	40756_10_N/N_11	N	N	60	.	.
NC_042553.1	11863221	26769_27_N/N_28	N	N	60	.	.
NC_042553.1	11863228	36905_34_N/N_35	N	N	60	.	.
NC_042553.1	11905455	94496_82_N/N_83	N	N	60	.	.
NC_042553.1	11956741	63000_76_N/N_77_comp	N	N	60	.	.
NC_042553.1	12286589	3373_39_N/N_40	N	N	52	.	.
NC_042553.1	12415341	20173_87_N/N_88_comp	N	N	60	.	.
NC_042553.1	12427288	45349_55_N/N_56	N	N	60	.	.
NC_042553.1	12582210	57030_15_N/N_16_comp	N	N	52	.	.
NC_042553.1	12780993	46424_82_N/N_83	N	N	60	.	.
NC_042553.1	12863904	91083_69_N/N_70_comp	N	N	60	.	.
NC_042553.1	12864002	104710_32_N/N_33	N	N	60	.	.
NC_042553.1	13049203	30951_30_N/N_31_comp	N	N	60	.	.
NC_042553.1	13049205	30951_28_N/N_29_comp	N	N	60	.	.
NC_042553.1	13049273	30171_43_N/N_44	N	N	60	.	.
NC_042553.1	13263316	5816_28_N/N_29	N	N	34	.	.
NC_042553.1	13293304	52146_8_N/N_9_comp	N	N	60	.	.
NC_042553.1	13454933	24876_81_N/N_82	N	N	60	.	.
NC_042553.1	13614564	32359_54_N/N_55	N	N	60	.	.
NC_042553.1	13881240	66478_81_N/N_82_comp	N	N	60	.	.
NC_042553.1	14662572	42172_74_N/N_75_comp	N	N	60	.	.
NC_042553.1	14843535	41458_65_N/N_66_comp	N	N	60	.	.
NC_042553.1	14843684	47563_87_N/N_88	N	N	60	.	.
NC_042553.1	15028131	82149_27_N/N_28_comp	N	N	60	.	.
NC_042553.1	15494503	10631_70_N/N_71_comp	N	N	60	.	.
NC_042553.1	15559425	24449_51_N/N_52_comp	N	N	60	.	.
NC_042553.1	15577881	78148_46_N/N_47_comp	N	N	56	.	.
NC_042553.1	15724119	32844_61_N/N_62	N	N	60	.	.
NC_042553.1	16201808	35979_56_N/N_57	N	N	60	.	.
NC_042553.1	16592469	75614_10_N/N_11_comp	N	N	60	.	.
NC_042553.1	16672842	90461_10_N/N_11	N	N	60	.	.
NC_042553.1	16714659	69091_33_N/N_34	N	N	60	.	.
NC_042553.1	16838194	26542_7_N/N_8	N	N	60	.	.
NC_042553.1	16857842	34529_23_N/N_24	N	N	60	.	.
NC_042553.1	17287587	23022_50_N/N_51_comp	N	N	60	.	.
NC_042553.1	17636095	97633_78_N/N_79	N	N	60	.	.
NC_042553.1	17980584	3483_19_N/N_20	N	N	47	.	.
NC_042553.1	18412519	98456_39_N/N_40	N	N	26	.	.
NC_042553.1	18412539	98456_59_N/N_60	N	N	26	.	.
NC_042553.1	18457257	12989_55_N/N_56	N	N	60	.	.
NC_042553.1	18812646	5676_43_N/N_44_comp	N	N	60	.	.
NC_042553.1	18942936	45697_93_N/N_94_comp	N	N	60	.	.
NC_042553.1	18942978	6494_51_N/N_52_comp	N	N	60	.	.
NC_042553.1	19132176	104271_37_N/N_38_comp	N	N	41	.	.
NC_042553.1	19174832	37626_83_N/N_84_comp	N	N	60	.	.
NC_042553.1	19174847	37626_68_N/N_69_comp	N	N	60	.	.
NC_042553.1	19174920	17824_8_N/N_9	N	N	60	.	.
NC_042553.1	19379337	39454_24_N/N_25	N	N	60	.	.
NC_042553.1	19568633	52063_33_N/N_34_comp	N	N	60	.	.
NC_042553.1	19697618	49923_7_N/N_8	N	N	60	.	.
NC_042553.1	19699808	29429_14_N/N_15_comp	N	N	60	.	.
NC_042553.1	19699868	26641_49_N/N_50	N	N	60	.	.
NC_042553.1	19887447	63023_26_N/N_27	N	N	60	.	.
NC_042553.1	19900725	14931_55_N/N_56	N	N	60	.	.
NC_042553.1	20568764	35138_36_N/N_37	N	N	60	.	.
NC_042553.1	20604924	26212_8_N/N_9	N	N	60	.	.
NC_042553.1	20789445	103614_79_N/N_80_comp	N	N	60	.	.
NC_042553.1	20838172	105126_85_N/N_86	N	N	60	.	.
NC_042553.1	20943174	32630_63_N/N_64_comp	N	N	60	.	.
NC_042553.1	20948505	8502_68_N/N_69_comp	N	N	55	.	.
NC_042553.1	20955919	10567_31_N/N_32	N	N	60	.	.
NC_042553.1	21064674	313_70_N/N_71_comp	N	N	60	.	.
NC_042553.1	21064681	313_63_N/N_64_comp	N	N	60	.	.
NC_042553.1	21292666	72408_81_N/N_82	N	N	60	.	.
NC_042553.1	21841952	38200_83_N/N_84_comp	N	N	60	.	.
NC_042553.1	21842072	64584_40_N/N_41	N	N	45	.	.
NC_042553.1	21842094	64584_62_N/N_63	N	N	45	.	.
NC_042553.1	21842120	64584_88_N/N_89	N	N	45	.	.
NC_042553.1	21970868	42891_66_N/N_67	N	N	41	.	.
NC_042553.1	22080036	78005_14_N/N_15_comp	N	N	60	.	.
NC_042553.1	22080079	52547_32_N/N_33	N	N	60	.	.
NC_042553.1	22135052	85810_14_N/N_15_comp	N	N	60	.	.
NC_042553.1	22425998	76116_88_N/N_89	N	N	60	.	.
NC_042553.1	22429737	18855_80_N/N_81	N	N	60	.	.
NC_042553.1	22636373	15907_88_N/N_89_comp	N	N	60	.	.
NC_042553.1	22636415	15907_46_N/N_47_comp	N	N	60	.	.
NC_042553.1	22636526	58407_68_N/N_69	N	N	60	.	.
NC_042553.1	22718074	86258_47_N/N_48_comp	N	N	60	.	.
NC_042553.1	22949394	3141_44_N/N_45_comp	N	N	60	.	.
NC_042553.1	23332989	62229_89_N/N_90	N	N	60	.	.
NC_042553.1	23359299	25325_32_N/N_33	N	N	60	.	.
NC_042553.1	23359342	52046_75_N/N_76	N	N	60	.	.
NC_042553.1	23484136	3110_86_N/N_87_comp	N	N	60	.	.
NC_042553.1	23650762	44794_57_N/N_58	N	N	60	.	.
NC_042553.1	23891049	44645_6_N/N_7_comp	N	N	60	.	.
NC_042553.1	23891064	73424_12_N/N_13	N	N	60	.	.
NC_042553.1	23962524	92270_83_N/N_84	N	N	60	.	.
NC_042553.1	24028388	62774_79_N/N_80	N	N	60	.	.
NC_042553.1	24232974	2140_7_N/N_8	N	N	60	.	.
NC_042553.1	24890912	13255_21_N/N_22_comp	N	N	51	.	.
NC_042553.1	24890961	75022_31_N/N_32	N	N	43	.	.
NC_042553.1	25301195	8212_89_N/N_90	N	N	60	.	.
NC_042553.1	25546435	36821_89_N/N_90	N	N	60	.	.
NC_042553.1	25571030	117395_30_N/N_31	N	N	60	.	.
NC_042553.1	25609950	19616_17_N/N_18_comp	N	N	29	.	.
NC_042553.1	25709488	55776_82_N/N_83_comp	N	N	60	.	.
NC_042553.1	25709494	60914_76_N/N_77_comp	N	N	60	.	.
NC_042553.1	25939464	55235_64_N/N_65	N	N	60	.	.
NC_042553.1	26133381	114056_86_N/N_87	N	N	60	.	.
NC_042553.1	26209661	47577_56_N/N_57	N	N	60	.	.
NC_042553.1	26433432	83768_16_N/N_17_comp	N	N	60	.	.
NC_042553.1	26433441	74097_7_N/N_8_comp	N	N	60	.	.
NC_042553.1	26489966	29078_20_N/N_21	N	N	29	.	.
NC_042553.1	26569585	14208_7_N/N_8_comp	N	N	60	.	.
NC_042553.1	26789122	34573_31_N/N_32	N	N	58	.	.
NC_042553.1	27276586	32413_25_N/N_26	N	N	60	.	.
NC_042553.1	27681374	35451_38_N/N_39	N	N	60	.	.
NC_042553.1	27770760	2396_27_N/N_28	N	N	60	.	.
NC_042553.1	27847289	8719_36_N/N_37	N	N	60	.	.
NC_042553.1	27847290	8719_37_N/N_38	N	N	60	.	.
NC_042553.1	27888639	69383_28_N/N_29	N	N	60	.	.
NC_042553.1	27967774	2318_63_N/N_64	N	N	60	.	.
NC_042553.1	28537211	49616_32_N/N_33_comp	N	N	60	.	.
NC_042553.1	28769503	71022_93_N/N_94_comp	N	N	60	.	.
NC_042553.1	28769657	25318_64_N/N_65	N	N	60	.	.
NC_042553.1	29135745	115888_70_N/N_71_comp	N	N	51	.	.
NC_042553.1	29209075	28683_65_N/N_66_comp	N	N	60	.	.
NC_042553.1	29453605	65747_40_N/N_41	N	N	60	.	.
NC_042553.1	29499296	10129_71_N/N_72_comp	N	N	60	.	.
NC_042553.1	29755128	12853_55_N/N_56_comp	N	N	60	.	.
NC_042553.1	29774289	75352_91_N/N_92	N	N	60	.	.
NC_042553.1	30072282	37202_47_N/N_48_comp	N	N	60	.	.
NC_042553.1	30378504	5820_55_N/N_56_comp	N	N	60	.	.
NC_042553.1	30378606	60485_50_N/N_51	N	N	60	.	.
NC_042553.1	30495963	6140_37_N/N_38	N	N	60	.	.
NC_042553.1	30597456	28851_13_N/N_14_comp	N	N	60	.	.
NC_042553.1	30597489	121919_23_N/N_24	N	N	60	.	.
NC_042553.1	30824529	40790_58_N/N_59	N	N	60	.	.
NC_042553.1	30941396	115437_48_N/N_49_comp	N	N	60	.	.
NC_042553.1	31175537	85273_66_N/N_67	N	N	60	.	.
NC_042553.1	31361299	27852_88_N/N_89	N	N	60	.	.
NC_042553.1	31395846	58571_76_N/N_77	N	N	60	.	.
NC_042553.1	31488946	49049_54_N/N_55	N	N	60	.	.
NC_042553.1	31736796	52837_73_N/N_74_comp	N	N	60	.	.
NC_042553.1	31788990	26812_9_N/N_10	N	N	60	.	.
NC_042553.1	31788991	65944_10_N/N_11	N	N	60	.	.
NC_042553.1	32208264	36076_54_N/N_55_comp	N	N	60	.	.
NC_042553.1	32442472	47857_22_N/N_23	N	N	60	.	.
NC_042553.1	32501321	34926_41_N/N_42_comp	N	N	60	.	.
NC_042553.1	32501390	100768_31_N/N_32	N	N	60	.	.
NC_042553.1	32545117	78606_31_N/N_32_comp	N	N	60	.	.
NC_042554.1	23915	43182_37_N/N_38	N	N	60	.	.
NC_042554.1	120027	16738_28_N/N_29	N	N	60	.	.
NC_042554.1	179207	114716_14_N/N_15	N	N	60	.	.
NC_042554.1	222151	45741_51_N/N_52	N	N	60	.	.
NC_042554.1	924233	110406_22_N/N_23_comp	N	N	60	.	.
NC_042554.1	1650035	34518_72_N/N_73_comp	N	N	60	.	.
NC_042554.1	1686542	68986_63_N/N_64_comp	N	N	60	.	.
NC_042554.1	1786358	35732_67_N/N_68_comp	N	N	48	.	.
NC_042554.1	1786467	114508_45_N/N_46	N	N	60	.	.
NC_042554.1	1793593	37725_72_N/N_73_comp	N	N	60	.	.
NC_042554.1	1793725	35505_63_N/N_64	N	N	60	.	.
NC_042554.1	1938994	62383_16_N/N_17	N	N	60	.	.
NC_042554.1	2114550	26180_78_N/N_79	N	N	60	.	.
NC_042554.1	2158253	5906_14_N/N_15_comp	N	N	60	.	.
NC_042554.1	2194196	49465_39_N/N_40_comp	N	N	60	.	.
NC_042554.1	2294458	66661_45_N/N_46_comp	N	N	60	.	.
NC_042554.1	3158959	37231_87_N/N_88	N	N	60	.	.
NC_042554.1	3176438	71726_72_N/N_73	N	N	60	.	.
NC_042554.1	3502875	15733_40_N/N_41	N	N	60	.	.
NC_042554.1	3502892	15733_57_N/N_58	N	N	60	.	.
NC_042554.1	3556211	43152_22_N/N_23_comp	N	N	36	.	.
NC_042554.1	3720296	38067_39_N/N_40_comp	N	N	60	.	.
NC_042554.1	3772858	3990_34_N/N_35_comp	N	N	60	.	.
NC_042554.1	4186535	64656_73_N/N_74_comp	N	N	60	.	.
NC_042554.1	4418931	59040_84_N/N_85	N	N	60	.	.
NC_042554.1	4610770	102001_36_N/N_37_comp	N	N	60	.	.
NC_042554.1	4911843	7919_78_N/N_79_comp	N	N	60	.	.
NC_042554.1	5336205	23179_43_N/N_44_comp	N	N	60	.	.
NC_042554.1	5467357	50989_23_N/N_24	N	N	60	.	.
NC_042554.1	5694357	46214_52_N/N_53_comp	N	N	60	.	.
NC_042554.1	6512576	81166_58_N/N_59_comp	N	N	60	.	.
NC_042554.1	6617994	1802_67_N/N_68	N	N	60	.	.
NC_042554.1	6932941	115547_62_N/N_63	N	N	60	.	.
NC_042554.1	7063471	118688_51_N/N_52_comp	N	N	60	.	.
NC_042554.1	7122148	71206_86_N/N_87	N	N	60	.	.
NC_042554.1	7416542	48012_21_N/N_22_comp	N	N	37	.	.
NC_042554.1	7694791	114139_61_N/N_62_comp	N	N	60	.	.
NC_042554.1	7694922	49170_73_N/N_74	N	N	44	.	.
NC_042554.1	7795740	322_68_N/N_69_comp	N	N	60	.	.
NC_042554.1	7919567	63730_81_N/N_82	N	N	60	.	.
NC_042554.1	8202415	75361_49_N/N_50_comp	N	N	60	.	.
NC_042554.1	9620302	122912_26_N/N_27	N	N	54	.	.
NC_042554.1	10199908	85727_90_N/N_91	N	N	60	.	.
NC_042554.1	10619155	76678_33_N/N_34_comp	N	N	60	.	.
NC_042554.1	11004977	98019_50_N/N_51_comp	N	N	60	.	.
NC_042554.1	11219314	83812_88_N/N_89	N	N	60	.	.
NC_042554.1	11260095	39343_90_N/N_91_comp	N	N	60	.	.
NC_042554.1	11279824	83356_19_N/N_20_comp	N	N	60	.	.
NC_042554.1	11385354	24474_73_N/N_74_comp	N	N	60	.	.
NC_042554.1	11806565	23781_66_N/N_67_comp	N	N	60	.	.
NC_042554.1	12487222	3383_76_N/N_77_comp	N	N	60	.	.
NC_042554.1	12487224	3383_74_N/N_75_comp	N	N	60	.	.
NC_042554.1	12487283	3383_15_N/N_16_comp	N	N	60	.	.
NC_042554.1	12494887	45606_86_N/N_87	N	N	60	.	.
NC_042554.1	12781496	15504_67_N/N_68_comp	N	N	60	.	.
NC_042554.1	12976734	80301_7_N/N_8	N	N	52	.	.
NC_042554.1	12976788	80301_61_N/N_62	N	N	52	.	.
NC_042554.1	13147971	91409_79_N/N_80	N	N	60	.	.
NC_042554.1	13259721	38009_60_N/N_61_comp	N	N	60	.	.
NC_042554.1	13272958	22891_32_N/N_33	N	N	60	.	.
NC_042554.1	13559553	40262_32_N/N_33	N	N	60	.	.
NC_042554.1	13559554	40262_33_N/N_34	N	N	60	.	.
NC_042554.1	13655303	93646_8_N/N_9_comp	N	N	60	.	.
NC_042554.1	14291569	56569_38_N/N_39_comp	N	N	60	.	.
NC_042554.1	14480072	24400_50_N/N_51	N	N	44	.	.
NC_042554.1	14609188	35335_18_N/N_19	N	N	60	.	.
NC_042554.1	14794425	24144_21_N/N_22_comp	N	N	60	.	.
NC_042554.1	15197865	38628_66_N/N_67	N	N	49	.	.
NC_042554.1	15291898	16924_21_N/N_22	N	N	60	.	.
NC_042554.1	15385871	27673_45_N/N_46	N	N	60	.	.
NC_042554.1	15385882	80990_56_N/N_57	N	N	60	.	.
NC_042554.1	15504595	31649_61_N/N_62_comp	N	N	60	.	.
NC_042554.1	15587920	71331_42_N/N_43_comp	N	N	60	.	.
NC_042554.1	15864201	11874_64_N/N_65	N	N	60	.	.
NC_042554.1	16502951	31695_28_N/N_29	N	N	60	.	.
NC_042554.1	16790196	32913_81_N/N_82_comp	N	N	60	.	.
NC_042554.1	17101236	34411_53_N/N_54_comp	N	N	60	.	.
NC_042554.1	17262504	18817_90_N/N_91	N	N	60	.	.
NC_042554.1	17438691	16292_24_N/N_25	N	N	60	.	.
NC_042554.1	17438727	97956_60_N/N_61	N	N	60	.	.
NC_042554.1	18187565	85140_72_N/N_73	N	N	60	.	.
NC_042554.1	18334412	50194_84_N/N_85_comp	N	N	60	.	.
NC_042554.1	18345403	28620_52_N/N_53_comp	N	N	60	.	.
NC_042554.1	18345496	10120_44_N/N_45	N	N	60	.	.
NC_042554.1	18360359	77764_70_N/N_71_comp	N	N	60	.	.
NC_042554.1	18810943	91440_34_N/N_35_comp	N	N	60	.	.
NC_042554.1	18906753	38413_68_N/N_69_comp	N	N	29	.	.
NC_042554.1	18906877	100835_59_N/N_60	N	N	60	.	.
NC_042554.1	19029688	104333_79_N/N_80_comp	N	N	60	.	.
NC_042554.1	19483126	36617_93_N/N_94	N	N	60	.	.
NC_042554.1	19592504	112990_54_N/N_55	N	N	60	.	.
NC_042554.1	20108107	100705_46_N/N_47	N	N	31	.	.
NC_042554.1	20177197	15558_80_N/N_81	N	N	60	.	.
NC_042554.1	20247173	70726_93_N/N_94_comp	N	N	60	.	.
NC_042554.1	20402210	41926_14_N/N_15_comp	N	N	60	.	.
NC_042554.1	20402258	64990_37_N/N_38	N	N	60	.	.
NC_042554.1	20539970	15332_16_N/N_17	N	N	60	.	.
NC_042554.1	20554392	74824_63_N/N_64	N	N	60	.	.
NC_042554.1	20999665	83270_27_N/N_28_comp	N	N	35	.	.
NC_042554.1	21049399	19818_42_N/N_43_comp	N	N	60	.	.
NC_042554.1	21088878	59764_21_N/N_22_comp	N	N	60	.	.
NC_042554.1	21134387	25908_67_N/N_68	N	N	60	.	.
NC_042554.1	21322567	15259_40_N/N_41_comp	N	N	60	.	.
NC_042554.1	21442416	122760_23_N/N_24_comp	N	N	60	.	.
NC_042554.1	21701727	59849_36_N/N_37	N	N	60	.	.
NC_042554.1	21729256	4844_20_N/N_21_comp	N	N	60	.	.
NC_042554.1	21729342	9639_69_N/N_70	N	N	60	.	.
NC_042554.1	21834781	62298_65_N/N_66_comp	N	N	60	.	.
NC_042554.1	22013810	37507_37_N/N_38_comp	N	N	52	.	.
NC_042554.1	22183238	16647_9_N/N_10_comp	N	N	60	.	.
NC_042554.1	22183252	12366_8_N/N_9	N	N	60	.	.
NC_042554.1	22192981	118516_88_N/N_89	N	N	60	.	.
NC_042554.1	22694226	40250_68_N/N_69	N	N	58	.	.
NC_042554.1	22869633	76358_12_N/N_13_comp	N	N	60	.	.
NC_042554.1	23053255	47944_37_N/N_38_comp	N	N	51	.	.
NC_042554.1	23339422	59208_34_N/N_35_comp	N	N	60	.	.
NC_042554.1	23433672	14912_13_N/N_14_comp	N	N	60	.	.
NC_042554.1	23433704	15731_22_N/N_23	N	N	60	.	.
NC_042554.1	23767561	112234_37_N/N_38	N	N	60	.	.
NC_042554.1	23791052	45123_32_N/N_33_comp	N	N	60	.	.
NC_042554.1	23823704	60773_65_N/N_66_comp	N	N	60	.	.
NC_042554.1	23882122	3495_78_N/N_79_comp	N	N	60	.	.
NC_042554.1	23882227	71029_30_N/N_31	N	N	60	.	.
NC_042554.1	23882242	55585_45_N/N_46	N	N	60	.	.
NC_042554.1	23986131	44984_49_N/N_50_comp	N	N	60	.	.
NC_042554.1	24287102	75959_89_N/N_90_comp	N	N	60	.	.
NC_042554.1	24537426	99401_43_N/N_44_comp	N	N	60	.	.
NC_042554.1	24805356	102115_29_N/N_30	N	N	60	.	.
NC_042554.1	25441235	68506_29_N/N_30_comp	N	N	60	.	.
NC_042554.1	25497740	122033_86_N/N_87	N	N	60	.	.
NC_042554.1	25903085	24742_40_N/N_41_comp	N	N	60	.	.
NC_042554.1	26288753	28339_41_N/N_42	N	N	60	.	.
NC_042554.1	26342751	9206_29_N/N_30	N	N	60	.	.
NC_042554.1	26376752	64668_66_N/N_67_comp	N	N	53	.	.
NC_042554.1	26428425	72504_87_N/N_88	N	N	60	.	.
NC_042554.1	26456758	12888_68_N/N_69_comp	N	N	60	.	.
NC_042554.1	26456775	12888_51_N/N_52_comp	N	N	60	.	.
NC_042554.1	26456846	37261_23_N/N_24	N	N	60	.	.
NC_042554.1	26471496	105919_61_N/N_62	N	N	60	.	.
NC_042554.1	26522871	19720_80_N/N_81	N	N	60	.	.
NC_042554.1	26622836	5568_60_N/N_61	N	N	60	.	.
NC_042554.1	26625138	148_91_N/N_92_comp	N	N	60	.	.
NC_042554.1	27308896	8044_43_N/N_44_comp	N	N	60	.	.
NC_042554.1	27547188	56936_42_N/N_43	N	N	60	.	.
NC_042554.1	27585855	38838_53_N/N_54_comp	N	N	60	.	.
NC_042554.1	27612222	5837_89_N/N_90	N	N	60	.	.
NC_042554.1	27742007	47946_9_N/N_10_comp	N	N	60	.	.
NC_042554.1	27862583	14938_47_N/N_48_comp	N	N	60	.	.
NC_042554.1	27868494	38398_62_N/N_63_comp	N	N	60	.	.
NC_042554.1	28012724	49207_21_N/N_22_comp	N	N	49	.	.
NC_042554.1	28601959	5374_50_N/N_51	N	N	60	.	.
NC_042554.1	28601990	77206_81_N/N_82	N	N	60	.	.
NC_042554.1	29224480	120276_53_N/N_54	N	N	60	.	.
NC_042554.1	29620801	72543_60_N/N_61_comp	N	N	60	.	.
NC_042554.1	29644145	104204_6_N/N_7_comp	N	N	60	.	.
NC_042554.1	29838121	45105_33_N/N_34	N	N	44	.	.
NC_042554.1	29904330	16093_50_N/N_51	N	N	60	.	.
NC_042554.1	29973838	18873_14_N/N_15_comp	N	N	33	.	.
NC_042554.1	29973883	34565_34_N/N_35	N	N	39	.	.
NC_042554.1	30004707	114326_46_N/N_47	N	N	60	.	.
NC_042554.1	30090128	18521_43_N/N_44	N	N	60	.	.
NC_042554.1	30160056	59772_15_N/N_16_comp	N	N	39	.	.
NC_042554.1	30195935	23373_50_N/N_51	N	N	60	.	.
NC_042554.1	30195971	23994_86_N/N_87	N	N	60	.	.
NC_042554.1	30364325	47821_68_N/N_69	N	N	60	.	.
NC_042554.1	30610682	16215_40_N/N_41_comp	N	N	60	.	.
NC_042554.1	30875888	47204_17_N/N_18_comp	N	N	60	.	.
NC_042554.1	30875895	104018_10_N/N_11_comp	N	N	47	.	.
NC_042554.1	30921212	17256_82_N/N_83_comp	N	N	60	.	.
NC_042554.1	30921223	17256_71_N/N_72_comp	N	N	60	.	.
NC_042554.1	31028620	42838_14_N/N_15_comp	N	N	60	.	.
NC_042554.1	31097592	65661_49_N/N_50_comp	N	N	60	.	.
NC_042554.1	31174875	32110_67_N/N_68_comp	N	N	60	.	.
NC_042554.1	31573997	41816_46_N/N_47_comp	N	N	60	.	.
NC_042554.1	31685683	56963_18_N/N_19_comp	N	N	60	.	.
NC_042554.1	32036747	77757_44_N/N_45_comp	N	N	60	.	.
NC_042554.1	32148983	15186_53_N/N_54	N	N	60	.	.
NC_042554.1	32797108	19707_92_N/N_93	N	N	60	.	.
NC_042554.1	32936549	50779_36_N/N_37_comp	N	N	55	.	.
NC_042554.1	33062170	37047_33_N/N_34_comp	N	N	58	.	.
NC_042554.1	33203424	48041_6_N/N_7_comp	N	N	60	.	.
NC_042554.1	33203454	22223_27_N/N_28	N	N	60	.	.
NC_042554.1	33363444	58459_84_N/N_85_comp	N	N	60	.	.
NC_042554.1	33424282	15646_90_N/N_91	N	N	60	.	.
NC_042554.1	33726295	42564_76_N/N_77_comp	N	N	60	.	.
NC_042554.1	34026894	51228_77_N/N_78	N	N	60	.	.
NC_042554.1	34366746	61692_83_N/N_84_comp	N	N	60	.	.
NC_042554.1	34366890	45232_64_N/N_65	N	N	60	.	.
NC_042554.1	34439546	102756_20_N/N_21_comp	N	N	60	.	.
NC_042554.1	34439571	42375_8_N/N_9	N	N	60	.	.
NC_042554.1	34458643	31708_60_N/N_61_comp	N	N	60	.	.
NC_042554.1	34495566	67975_30_N/N_31	N	N	60	.	.
NC_042554.1	34829183	14573_19_N/N_20_comp	N	N	38	.	.
NC_042554.1	34957627	91884_66_N/N_67_comp	N	N	56	.	.
NC_042554.1	35031989	43785_17_N/N_18	N	N	60	.	.
NC_042554.1	35236014	24600_92_N/N_93_comp	N	N	60	.	.
NC_042554.1	35236159	70891_56_N/N_57	N	N	60	.	.
NC_042554.1	35253500	85790_42_N/N_43_comp	N	N	49	.	.
NC_042554.1	35403791	57128_52_N/N_53_comp	N	N	60	.	.
NC_042554.1	35618203	67711_73_N/N_74	N	N	49	.	.
NC_042554.1	35855929	62701_76_N/N_77_comp	N	N	60	.	.
NC_042554.1	35938467	122036_6_N/N_7_comp	N	N	60	.	.
NC_042554.1	36065683	24127_68_N/N_69_comp	N	N	60	.	.
NC_042554.1	36430366	223_35_N/N_36	N	N	60	.	.
NC_042554.1	37553017	10124_68_N/N_69	N	N	60	.	.
NC_042554.1	38215846	53545_30_N/N_31_comp	N	N	12	.	.
NC_042554.1	38215912	5294_39_N/N_40	N	N	23	.	.
NC_042554.1	38303706	48406_21_N/N_22_comp	N	N	60	.	.
NC_042554.1	38303796	28221_72_N/N_73	N	N	60	.	.
NC_042554.1	38591018	48121_44_N/N_45_comp	N	N	60	.	.
NC_042554.1	38591143	1967_84_N/N_85	N	N	60	.	.
NC_042554.1	38750895	3595_73_N/N_74	N	N	31	.	.
NC_042554.1	38803538	75292_60_N/N_61_comp	N	N	60	.	.
NC_042554.1	38926903	84747_53_N/N_54_comp	N	N	60	.	.
NC_042554.1	38937490	16964_56_N/N_57_comp	N	N	60	.	.
NC_042554.1	38984534	65052_29_N/N_30_comp	N	N	60	.	.
NC_042554.1	39675365	61262_9_N/N_10_comp	N	N	60	.	.
NC_042554.1	39719556	39974_44_N/N_45	N	N	60	.	.
NC_042554.1	39739863	92747_67_N/N_68_comp	N	N	60	.	.
NC_042554.1	39826777	19851_35_N/N_36_comp	N	N	60	.	.
NC_042554.1	40003482	55275_24_N/N_25_comp	N	N	38	.	.
NC_042554.1	40017140	3712_33_N/N_34	N	N	60	.	.
NC_042554.1	40017193	3712_85_N/N_86	N	N	60	.	.
NC_042554.1	40030281	68554_93_N/N_94_comp	N	N	60	.	.
NC_042554.1	40348668	42187_56_N/N_57_comp	N	N	35	.	.
NC_042554.1	40348703	42187_21_N/N_22_comp	N	N	35	.	.
NC_042554.1	40454120	83200_90_N/N_91_comp	N	N	60	.	.
NC_042554.1	40454261	74183_54_N/N_55	N	N	60	.	.
NC_042554.1	40479943	34439_56_N/N_57	N	N	41	.	.
NC_042554.1	40624078	29941_23_N/N_24_comp	N	N	60	.	.
NC_042554.1	40657101	10440_18_N/N_19	N	N	60	.	.
NC_042554.1	41133776	54877_49_N/N_50_comp	N	N	60	.	.
NC_042554.1	41133808	28673_17_N/N_18_comp	N	N	60	.	.
NC_042554.1	41491917	57124_36_N/N_37	N	N	60	.	.
NC_042554.1	41625365	2435_71_N/N_72_comp	N	N	60	.	.
NC_042554.1	41763615	26457_35_N/N_36_comp	N	N	60	.	.
NC_042554.1	42054125	103989_65_N/N_66_comp	N	N	60	.	.
NC_042554.1	42087085	37988_65_N/N_66_comp	N	N	31	.	.
NC_042554.1	42191270	82996_11_N/N_12_comp	N	N	60	.	.
NC_042554.1	42252560	15559_35_N/N_36_comp	N	N	52	.	.
NC_042554.1	43212021	58116_33_N/N_34_comp	N	N	60	.	.
NC_042554.1	43303007	99705_48_N/N_49_comp	N	N	42	.	.
NC_042554.1	43662419	38398_6_N/N_7	N	N	29	.	.
NC_042554.1	43733600	116799_6_N/N_7	N	N	60	.	.
NC_042554.1	43733610	116799_16_N/N_17	N	N	60	.	.
NC_042554.1	43818047	9776_84_N/N_85	N	N	60	.	.
NC_042554.1	44127848	66050_54_N/N_55_comp	N	N	60	.	.
NC_042554.1	44128339	82007_39_N/N_40	N	N	60	.	.
NC_042554.1	44447023	33626_9_N/N_10_comp	N	N	60	.	.
NC_042554.1	44455768	13823_26_N/N_27_comp	N	N	60	.	.
NC_042554.1	44576641	2368_46_N/N_47	N	N	60	.	.
NC_042554.1	44652247	62896_67_N/N_68_comp	N	N	11	.	.
NC_042554.1	44705961	75643_79_N/N_80_comp	N	N	60	.	.
NC_042554.1	44890663	51303_28_N/N_29	N	N	60	.	.
NC_042554.1	46048651	47089_67_N/N_68	N	N	60	.	.
NC_042554.1	46323941	48161_75_N/N_76	N	N	60	.	.
NC_042554.1	46363449	43555_68_N/N_69	N	N	58	.	.
NC_042554.1	46363461	84670_80_N/N_81	N	N	60	.	.
NC_042554.1	46626257	66824_65_N/N_66_comp	N	N	60	.	.
NC_042554.1	46626299	85204_23_N/N_24_comp	N	N	60	.	.
NC_042554.1	47160533	115968_24_N/N_25	N	N	60	.	.
NC_042554.1	47512951	111962_41_N/N_42_comp	N	N	60	.	.
NC_042554.1	47632201	27226_85_N/N_86_comp	N	N	60	.	.
NC_042554.1	47632366	82355_83_N/N_84	N	N	60	.	.
NC_042554.1	48007389	31850_69_N/N_70_comp	N	N	60	.	.
NC_042554.1	48007544	68076_89_N/N_90	N	N	60	.	.
NC_042554.1	48037634	83792_17_N/N_18	N	N	12	.	.
NC_042554.1	48065022	62441_35_N/N_36	N	N	60	.	.
NC_042554.1	48066567	20379_41_N/N_42	N	N	60	.	.
NC_042554.1	48343912	40837_25_N/N_26	N	N	60	.	.
NC_042554.1	48371318	21186_26_N/N_27	N	N	60	.	.
NC_042554.1	48420213	30885_19_N/N_20_comp	N	N	60	.	.
NC_042554.1	48453731	111547_23_N/N_24	N	N	60	.	.
NC_042554.1	48453772	111547_64_N/N_65	N	N	60	.	.
NC_042554.1	48972697	42536_15_N/N_16_comp	N	N	60	.	.
NC_042554.1	48972734	51267_25_N/N_26	N	N	60	.	.
NC_042554.1	49194755	69400_88_N/N_89	N	N	60	.	.
NC_042554.1	50172208	78573_12_N/N_13_comp	N	N	60	.	.
NC_042554.1	50632498	108403_75_N/N_76	N	N	60	.	.
NC_042554.1	50795875	102951_25_N/N_26	N	N	60	.	.
NC_042554.1	50816236	53662_57_N/N_58	N	N	60	.	.
NC_042554.1	50819379	51537_13_N/N_14	N	N	60	.	.
NC_042554.1	50930564	67793_9_N/N_10_comp	N	N	60	.	.
NC_042554.1	50952516	76231_9_N/N_10	N	N	60	.	.
NC_042554.1	50952536	43622_29_N/N_30	N	N	33	.	.
NC_042554.1	51037489	10737_7_N/N_8_comp	N	N	60	.	.
NC_042554.1	51118389	71927_80_N/N_81_comp	N	N	60	.	.
NC_042554.1	51141580	64844_63_N/N_64_comp	N	N	60	.	.
NC_042554.1	51142814	19926_33_N/N_34	N	N	60	.	.
NC_042554.1	51213315	40534_14_N/N_15	N	N	60	.	.
NC_042554.1	51278770	34002_81_N/N_82	N	N	60	.	.
NC_042554.1	51520092	27232_32_N/N_33_comp	N	N	60	.	.
NC_042554.1	52093797	40034_74_N/N_75	N	N	60	.	.
NC_042554.1	52526909	30832_51_N/N_52	N	N	60	.	.
NC_042554.1	52890931	110408_81_N/N_82_comp	N	N	60	.	.
NC_042554.1	53185631	98563_32_N/N_33	N	N	60	.	.
NC_042554.1	53413535	39566_29_N/N_30	N	N	60	.	.
NC_042554.1	53413573	61901_67_N/N_68	N	N	60	.	.
NC_042554.1	53733328	78343_55_N/N_56_comp	N	N	60	.	.
NC_042554.1	54027414	48587_56_N/N_57_comp	N	N	60	.	.
NC_042554.1	54482690	11073_45_N/N_46	N	N	60	.	.
NC_042554.1	54749503	25326_17_N/N_18	N	N	60	.	.
NC_042554.1	55406308	109796_60_N/N_61_comp	N	N	60	.	.
NC_042554.1	55408567	21080_43_N/N_44	N	N	60	.	.
NC_042554.1	55731000	48634_27_N/N_28	N	N	60	.	.
NC_042554.1	55884601	56248_89_N/N_90	N	N	60	.	.
NC_042554.1	56007076	71761_22_N/N_23	N	N	44	.	.
NC_042554.1	56007112	71761_58_N/N_59	N	N	44	.	.
NC_042554.1	56022574	71563_69_N/N_70	N	N	60	.	.
NC_042554.1	56022593	85408_88_N/N_89	N	N	60	.	.
NC_042554.1	56271676	102589_32_N/N_33_comp	N	N	34	.	.
NC_042554.1	56271772	84297_67_N/N_68	N	N	27	.	.
NC_042554.1	56890210	8871_61_N/N_62_comp	N	N	60	.	.
NC_042554.1	57024870	93421_39_N/N_40	N	N	37	.	.
NC_042554.1	57086153	56905_87_N/N_88	N	N	60	.	.
NC_042554.1	57090227	45758_44_N/N_45_comp	N	N	60	.	.
NC_042554.1	57394452	2741_36_N/N_37	N	N	60	.	.
NC_042554.1	57443145	5103_66_N/N_67_comp	N	N	32	.	.
NC_042554.1	57548106	40102_22_N/N_23_comp	N	N	60	.	.
NC_042554.1	57548155	24253_30_N/N_31	N	N	60	.	.
NC_042554.1	57548180	94505_55_N/N_56	N	N	60	.	.
NC_042554.1	57765069	453_37_N/N_38_comp	N	N	60	.	.
NC_042554.1	57765120	28926_17_N/N_18	N	N	60	.	.
NC_042554.1	58121318	40402_18_N/N_19_comp	N	N	60	.	.
NC_042554.1	58223986	41784_36_N/N_37	N	N	43	.	.
NC_042554.1	58746347	7020_86_N/N_87_comp	N	N	25	.	.
NC_042554.1	58818159	28113_83_N/N_84	N	N	60	.	.
NC_042554.1	58846662	77018_49_N/N_50_comp	N	N	60	.	.
NC_042554.1	58958553	27406_19_N/N_20_comp	N	N	60	.	.
NC_042554.1	59493781	24441_67_N/N_68	N	N	60	.	.
NC_042554.1	59956947	50069_70_N/N_71_comp	N	N	60	.	.
NC_042554.1	60081370	15909_81_N/N_82	N	N	60	.	.
NC_042554.1	60162986	91437_93_N/N_94	N	N	60	.	.
NC_042554.1	60225668	60539_56_N/N_57_comp	N	N	60	.	.
NC_042554.1	60225691	60539_33_N/N_34_comp	N	N	60	.	.
NC_042554.1	60266882	44814_78_N/N_79_comp	N	N	60	.	.
NC_042554.1	61075796	123070_77_N/N_78	N	N	60	.	.
NC_042554.1	61336018	22439_22_N/N_23_comp	N	N	60	.	.
NC_042554.1	61881744	71200_64_N/N_65_comp	N	N	60	.	.
NC_042554.1	62726767	26988_64_N/N_65_comp	N	N	60	.	.
NC_042554.1	62877115	67480_66_N/N_67_comp	N	N	60	.	.
NC_042554.1	63385423	2825_77_N/N_78_comp	N	N	60	.	.
NC_042554.1	63698324	108077_69_N/N_70	N	N	60	.	.
NC_042554.1	63733410	89135_64_N/N_65_comp	N	N	60	.	.
NC_042554.1	63976917	16380_24_N/N_25_comp	N	N	32	.	.
NC_042554.1	64290781	88515_34_N/N_35	N	N	60	.	.
NC_042554.1	64343384	71578_19_N/N_20_comp	N	N	42	.	.
NC_042554.1	64343430	90854_30_N/N_31	N	N	60	.	.
NC_042554.1	64834792	26216_65_N/N_66_comp	N	N	60	.	.
NC_042554.1	65196870	50577_73_N/N_74_comp	N	N	60	.	.
NC_042554.1	65518489	49462_23_N/N_24	N	N	60	.	.
NC_042554.1	67018646	43593_48_N/N_49	N	N	60	.	.
NC_042554.1	67316551	115296_78_N/N_79	N	N	37	.	.
NC_042554.1	67885970	45400_21_N/N_22	N	N	60	.	.
NC_042554.1	67886037	75027_88_N/N_89	N	N	60	.	.
NC_042554.1	68689283	16454_6_N/N_7	N	N	60	.	.
NC_042554.1	68765286	68655_55_N/N_56_comp	N	N	60	.	.
NC_042554.1	68895314	70175_28_N/N_29_comp	N	N	60	.	.
NC_042554.1	69163685	1976_34_N/N_35	N	N	60	.	.
NC_042554.1	69550784	120591_34_N/N_35_comp	N	N	59	.	.
NC_042554.1	69645497	65527_90_N/N_91_comp	N	N	60	.	.
NC_042554.1	69717364	67438_68_N/N_69_comp	N	N	60	.	.
NC_042554.1	69794850	15393_21_N/N_22	N	N	60	.	.
NC_042554.1	69794851	15393_22_N/N_23	N	N	60	.	.
NC_042554.1	69794855	15393_26_N/N_27	N	N	60	.	.
NC_042554.1	69916666	105457_32_N/N_33_comp	N	N	60	.	.
NC_042554.1	69961458	49787_75_N/N_76	N	N	60	.	.
NC_042555.1	3625	42504_49_N/N_50_comp	N	N	60	.	.
NC_042555.1	124063	24930_85_N/N_86	N	N	60	.	.
NC_042555.1	304242	57624_30_N/N_31	N	N	60	.	.
NC_042555.1	511102	5126_8_N/N_9	N	N	60	.	.
NC_042555.1	649672	147344_86_N/N_87_comp	N	N	38	.	.
NC_042555.1	678074	61419_40_N/N_41	N	N	60	.	.
NC_042555.1	1140100	122109_65_N/N_66	N	N	38	.	.
NC_042555.1	1285016	38499_21_N/N_22_comp	N	N	60	.	.
NC_042555.1	1285082	31646_48_N/N_49	N	N	60	.	.
NC_042555.1	1626492	21055_71_N/N_72_comp	N	N	60	.	.
NC_042555.1	1690904	99462_80_N/N_81	N	N	60	.	.
NC_042555.1	1755184	98915_8_N/N_9_comp	N	N	60	.	.
NC_042555.1	1885370	34824_89_N/N_90_comp	N	N	60	.	.
NC_042555.1	1914156	69789_82_N/N_83	N	N	60	.	.
NC_042555.1	2618657	24080_63_N/N_64_comp	N	N	60	.	.
NC_042555.1	2624750	104802_81_N/N_82_comp	N	N	60	.	.
NC_042555.1	2843706	31436_32_N/N_33_comp	N	N	60	.	.
NC_042555.1	2843828	39665_93_N/N_94	N	N	52	.	.
NC_042555.1	3022375	25966_86_N/N_87	N	N	60	.	.
NC_042555.1	3349693	5974_79_N/N_80	N	N	60	.	.
NC_042555.1	3371545	107148_6_N/N_7	N	N	60	.	.
NC_042555.1	3423803	31788_22_N/N_23_comp	N	N	60	.	.
NC_042555.1	3677851	39749_64_N/N_65	N	N	38	.	.
NC_042555.1	3968079	16229_20_N/N_21	N	N	60	.	.
NC_042555.1	4528166	75002_93_N/N_94	N	N	60	.	.
NC_042555.1	4543243	12896_69_N/N_70_comp	N	N	60	.	.
NC_042555.1	5091974	43884_16_N/N_17	N	N	38	.	.
NC_042555.1	5193839	25910_46_N/N_47	N	N	60	.	.
NC_042555.1	5474244	33481_68_N/N_69_comp	N	N	60	.	.
NC_042555.1	6052346	84656_55_N/N_56_comp	N	N	37	.	.
NC_042555.1	6120725	8508_71_N/N_72_comp	N	N	60	.	.
NC_042555.1	6266683	108745_15_N/N_16	N	N	60	.	.
NC_042555.1	6819267	30408_31_N/N_32	N	N	60	.	.
NC_042555.1	6918562	66740_50_N/N_51_comp	N	N	60	.	.
NC_042555.1	6918629	4037_20_N/N_21	N	N	60	.	.
NC_042555.1	6918696	87219_87_N/N_88	N	N	60	.	.
NC_042555.1	7085050	102874_18_N/N_19_comp	N	N	60	.	.
NC_042555.1	7198524	73346_67_N/N_68	N	N	60	.	.
NC_042555.1	7240958	63988_67_N/N_68_comp	N	N	60	.	.
NC_042555.1	7241088	38552_66_N/N_67	N	N	60	.	.
NC_042555.1	7281830	42895_51_N/N_52	N	N	60	.	.
NC_042555.1	7493391	33519_53_N/N_54	N	N	60	.	.
NC_042555.1	7968445	72219_23_N/N_24_comp	N	N	60	.	.
NC_042555.1	8363509	114529_49_N/N_50	N	N	60	.	.
NC_042555.1	8781059	77085_22_N/N_23	N	N	60	.	.
NC_042555.1	9292246	95967_24_N/N_25	N	N	60	.	.
NC_042555.1	9475519	16406_15_N/N_16_comp	N	N	60	.	.
NC_042555.1	9475599	63737_68_N/N_69	N	N	60	.	.
NC_042555.1	9475612	128850_81_N/N_82	N	N	60	.	.
NC_042555.1	9603151	73608_42_N/N_43_comp	N	N	47	.	.
NC_042555.1	10254711	69678_65_N/N_66_comp	N	N	60	.	.
NC_042555.1	10254834	112682_61_N/N_62	N	N	23	.	.
NC_042555.1	10432818	43146_50_N/N_51_comp	N	N	53	.	.
NC_042555.1	10432957	71307_92_N/N_93	N	N	60	.	.
NC_042555.1	10483716	45548_69_N/N_70	N	N	60	.	.
NC_042555.1	10929592	91349_51_N/N_52_comp	N	N	60	.	.
NC_042555.1	10929615	27040_28_N/N_29_comp	N	N	60	.	.
NC_042555.1	11143817	7093_48_N/N_49_comp	N	N	60	.	.
NC_042555.1	11623204	33410_46_N/N_47_comp	N	N	60	.	.
NC_042555.1	11623678	41558_40_N/N_41	N	N	60	.	.
NC_042555.1	11641385	29537_40_N/N_41	N	N	60	.	.
NC_042555.1	11657531	56618_63_N/N_64_comp	N	N	58	.	.
NC_042555.1	11951410	38916_81_N/N_82_comp	N	N	60	.	.
NC_042555.1	11951423	81447_68_N/N_69_comp	N	N	60	.	.
NC_042555.1	12196398	17905_27_N/N_28_comp	N	N	60	.	.
NC_042555.1	12211507	5084_48_N/N_49_comp	N	N	60	.	.
NC_042555.1	12608626	35206_47_N/N_48_comp	N	N	60	.	.
NC_042555.1	12631701	107679_28_N/N_29_comp	N	N	54	.	.
NC_042555.1	12696247	68847_66_N/N_67	N	N	60	.	.
NC_042555.1	13073816	10033_82_N/N_83_comp	N	N	60	.	.
NC_042555.1	13229603	49662_15_N/N_16_comp	N	N	60	.	.
NC_042555.1	13887660	42141_24_N/N_25	N	N	60	.	.
NC_042555.1	15485738	74550_78_N/N_79	N	N	60	.	.
NC_042555.1	15706707	90164_93_N/N_94	N	N	60	.	.
NC_042555.1	15833504	39942_93_N/N_94_comp	N	N	60	.	.
NC_042555.1	15928399	110975_35_N/N_36_comp	N	N	60	.	.
NC_042555.1	16173414	110279_50_N/N_51	N	N	60	.	.
NC_042555.1	16239668	16815_85_N/N_86_comp	N	N	60	.	.
NC_042555.1	16239798	40412_48_N/N_49	N	N	60	.	.
NC_042555.1	16530874	56887_73_N/N_74_comp	N	N	60	.	.
NC_042555.1	17183252	11435_55_N/N_56_comp	N	N	60	.	.
NC_042555.1	17726715	60162_7_N/N_8	N	N	60	.	.
NC_042555.1	17969923	27894_41_N/N_42	N	N	49	.	.
NC_042555.1	18014477	36301_84_N/N_85_comp	N	N	60	.	.
NC_042555.1	18108118	111723_15_N/N_16_comp	N	N	54	.	.
NC_042555.1	18772037	53446_45_N/N_46_comp	N	N	60	.	.
NC_042555.1	18772160	78238_81_N/N_82	N	N	60	.	.
NC_042555.1	18851342	41352_46_N/N_47	N	N	51	.	.
NC_042555.1	19016361	107383_33_N/N_34	N	N	60	.	.
NC_042555.1	19581071	31001_23_N/N_24_comp	N	N	60	.	.
NC_042555.1	19631934	115601_58_N/N_59	N	N	47	.	.
NC_042555.1	19631941	115601_65_N/N_66	N	N	47	.	.
NC_042555.1	19765732	25937_49_N/N_50_comp	N	N	41	.	.
NC_042555.1	19812760	45871_74_N/N_75_comp	N	N	60	.	.
NC_042555.1	19919726	15353_85_N/N_86	N	N	25	.	.
NC_042555.1	20014408	27182_15_N/N_16	N	N	60	.	.
NC_042555.1	20014451	32325_58_N/N_59	N	N	60	.	.
NC_042555.1	20063523	64184_33_N/N_34	N	N	60	.	.
NC_042555.1	20138463	32089_9_N/N_10_comp	N	N	60	.	.
NC_042555.1	20138536	809_67_N/N_68	N	N	60	.	.
NC_042555.1	20415649	31881_50_N/N_51	N	N	60	.	.
NC_042555.1	20442972	14375_62_N/N_63_comp	N	N	60	.	.
NC_042555.1	20474820	46545_59_N/N_60	N	N	60	.	.
NC_042555.1	20915545	13195_25_N/N_26_comp	N	N	60	.	.
NC_042555.1	21636225	76766_19_N/N_20_comp	N	N	60	.	.
NC_042555.1	21747298	110785_74_N/N_75_comp	N	N	37	.	.
NC_042555.1	21794376	58133_26_N/N_27_comp	N	N	60	.	.
NC_042555.1	21805010	108693_22_N/N_23_comp	N	N	49	.	.
NC_042555.1	22479551	80684_73_N/N_74_comp	N	N	60	.	.
NC_042555.1	22479553	34436_71_N/N_72_comp	N	N	60	.	.
NC_042555.1	22479710	54732_89_N/N_90	N	N	60	.	.
NC_042555.1	22777058	14956_92_N/N_93	N	N	60	.	.
NC_042555.1	22955044	81389_40_N/N_41	N	N	60	.	.
NC_042555.1	23096096	3942_49_N/N_50_comp	N	N	60	.	.
NC_042555.1	23111298	6327_27_N/N_28	N	N	60	.	.
NC_042555.1	23135892	28338_86_N/N_87_comp	N	N	60	.	.
NC_042555.1	23388795	118874_88_N/N_89	N	N	60	.	.
NC_042555.1	23602263	33823_87_N/N_88	N	N	60	.	.
NC_042555.1	23898907	58634_58_N/N_59	N	N	60	.	.
NC_042555.1	23985400	46780_56_N/N_57_comp	N	N	60	.	.
NC_042555.1	24194510	22102_8_N/N_9_comp	N	N	60	.	.
NC_042555.1	24379017	56405_22_N/N_23	N	N	60	.	.
NC_042555.1	24379019	50473_24_N/N_25	N	N	60	.	.
NC_042555.1	24379054	56405_59_N/N_60	N	N	60	.	.
NC_042555.1	24384453	36061_26_N/N_27_comp	N	N	60	.	.
NC_042555.1	24999257	4029_93_N/N_94	N	N	42	.	.
NC_042555.1	25093827	58996_36_N/N_37	N	N	60	.	.
NC_042555.1	25430834	32179_36_N/N_37	N	N	60	.	.
NC_042555.1	25449576	75500_68_N/N_69_comp	N	N	60	.	.
NC_042555.1	25578790	89240_81_N/N_82_comp	N	N	60	.	.
NC_042555.1	25923959	100844_58_N/N_59	N	N	38	.	.
NC_042555.1	26237357	77115_85_N/N_86	N	N	60	.	.
NC_042555.1	26249160	93842_10_N/N_11_comp	N	N	60	.	.
NC_042555.1	26331690	56099_89_N/N_90_comp	N	N	60	.	.
NC_042555.1	26457240	69213_50_N/N_51_comp	N	N	60	.	.
NC_042555.1	26722551	60833_66_N/N_67	N	N	37	.	.
NC_042555.1	26880423	52589_33_N/N_34_comp	N	N	60	.	.
NC_042555.1	26892832	52562_11_N/N_12_comp	N	N	60	.	.
NC_042555.1	27183425	62466_80_N/N_81_comp	N	N	49	.	.
NC_042555.1	27183437	62466_68_N/N_69_comp	N	N	49	.	.
NC_042555.1	27183475	62466_30_N/N_31_comp	N	N	49	.	.
NC_042555.1	27261078	13907_50_N/N_51_comp	N	N	60	.	.
NC_042555.1	27460648	12155_44_N/N_45_comp	N	N	60	.	.
NC_042555.1	27556326	58866_38_N/N_39	N	N	60	.	.
NC_042555.1	27965498	42477_86_N/N_87_comp	N	N	60	.	.
NC_042555.1	27965537	3486_47_N/N_48_comp	N	N	50	.	.
NC_042555.1	27967438	95331_68_N/N_69_comp	N	N	12	.	.
NC_042555.1	28207475	5047_68_N/N_69	N	N	60	.	.
NC_042555.1	28618614	58680_56_N/N_57	N	N	49	.	.
NC_042555.1	28640584	3781_39_N/N_40_comp	N	N	60	.	.
NC_042555.1	28655531	13051_23_N/N_24	N	N	60	.	.
NC_042555.1	28655561	13051_53_N/N_54	N	N	60	.	.
NC_042555.1	28661597	17576_75_N/N_76	N	N	60	.	.
NC_042555.1	28663927	105547_52_N/N_53	N	N	60	.	.
NC_042556.1	88715	33175_91_N/N_92	N	N	60	.	.
NC_042556.1	254515	45269_65_N/N_66_comp	N	N	14	.	.
NC_042556.1	268686	45530_19_N/N_20	N	N	60	.	.
NC_042556.1	1437040	60537_14_N/N_15	N	N	60	.	.
NC_042556.1	1437095	66286_69_N/N_70	N	N	60	.	.
NC_042556.1	1474651	83068_66_N/N_67_comp	N	N	54	.	.
NC_042556.1	1474701	56859_16_N/N_17_comp	N	N	52	.	.
NC_042556.1	1489525	59586_45_N/N_46_comp	N	N	38	.	.
NC_042556.1	1489542	59586_28_N/N_29_comp	N	N	38	.	.
NC_042556.1	1747803	110511_38_N/N_39	N	N	60	.	.
NC_042556.1	1779916	24723_16_N/N_17	N	N	60	.	.
NC_042556.1	1982780	42146_36_N/N_37_comp	N	N	60	.	.
NC_042556.1	1996801	82495_52_N/N_53_comp	N	N	60	.	.
NC_042556.1	2199279	4139_70_N/N_71_comp	N	N	60	.	.
NC_042556.1	2934903	13664_11_N/N_12_comp	N	N	60	.	.
NC_042556.1	3356099	49472_65_N/N_66_comp	N	N	38	.	.
NC_042556.1	3533879	68101_39_N/N_40_comp	N	N	60	.	.
NC_042556.1	3533937	57423_22_N/N_23	N	N	60	.	.
NC_042556.1	3670375	46232_87_N/N_88_comp	N	N	60	.	.
NC_042556.1	3980446	32816_16_N/N_17	N	N	60	.	.
NC_042556.1	4067931	58038_22_N/N_23	N	N	60	.	.
NC_042556.1	4177866	1835_26_N/N_27_comp	N	N	60	.	.
NC_042556.1	4219772	25511_64_N/N_65_comp	N	N	29	.	.
NC_042556.1	4245106	14144_74_N/N_75_comp	N	N	60	.	.
NC_042556.1	4342285	45004_22_N/N_23_comp	N	N	60	.	.
NC_042556.1	4722479	65067_33_N/N_34	N	N	60	.	.
NC_042556.1	4722484	32499_38_N/N_39	N	N	60	.	.
NC_042556.1	5055997	51529_49_N/N_50	N	N	60	.	.
NC_042556.1	5064358	14532_31_N/N_32_comp	N	N	60	.	.
NC_042556.1	5328293	13020_44_N/N_45_comp	N	N	60	.	.
NC_042556.1	5421655	54175_63_N/N_64	N	N	60	.	.
NC_042556.1	5489860	118465_82_N/N_83	N	N	60	.	.
NC_042556.1	5633917	98307_88_N/N_89_comp	N	N	60	.	.
NC_042556.1	6400486	32978_50_N/N_51_comp	N	N	60	.	.
NC_042556.1	6617369	34306_53_N/N_54	N	N	60	.	.
NC_042556.1	7227351	10697_39_N/N_40_comp	N	N	60	.	.
NC_042556.1	7498768	20690_62_N/N_63	N	N	60	.	.
NC_042556.1	7749687	97295_8_N/N_9	N	N	60	.	.
NC_042556.1	8080312	3833_28_N/N_29_comp	N	N	48	.	.
NC_042556.1	9201493	3420_21_N/N_22	N	N	60	.	.
NC_042556.1	9201531	35579_59_N/N_60	N	N	60	.	.
NC_042556.1	9378307	29977_66_N/N_67_comp	N	N	60	.	.
NC_042556.1	9432266	9660_70_N/N_71	N	N	60	.	.
NC_042556.1	9632029	3351_49_N/N_50_comp	N	N	60	.	.
NC_042556.1	9899050	16938_63_N/N_64	N	N	60	.	.
NC_042556.1	9977015	63506_88_N/N_89	N	N	60	.	.
NC_042556.1	10685240	33968_85_N/N_86_comp	N	N	60	.	.
NC_042556.1	10685254	33968_71_N/N_72_comp	N	N	60	.	.
NC_042556.1	10734289	48669_68_N/N_69	N	N	60	.	.
NC_042556.1	11211342	34991_45_N/N_46	N	N	60	.	.
NC_042556.1	11244160	20851_72_N/N_73	N	N	60	.	.
NC_042556.1	11416834	69198_83_N/N_84	N	N	60	.	.
NC_042556.1	11515457	43976_75_N/N_76_comp	N	N	60	.	.
NC_042556.1	11515551	17585_22_N/N_23	N	N	60	.	.
NC_042556.1	11515595	17585_66_N/N_67	N	N	60	.	.
NC_042556.1	11515598	17585_69_N/N_70	N	N	60	.	.
NC_042556.1	11639984	32513_8_N/N_9	N	N	60	.	.
NC_042556.1	11716630	19112_68_N/N_69	N	N	60	.	.
NC_042556.1	11842603	2366_67_N/N_68_comp	N	N	16	.	.
NC_042556.1	12219223	83650_82_N/N_83_comp	N	N	60	.	.
NC_042556.1	13102011	12796_20_N/N_21_comp	N	N	60	.	.
NC_042556.1	13137419	67067_54_N/N_55	N	N	60	.	.
NC_042556.1	13246868	65441_8_N/N_9	N	N	29	.	.
NC_042556.1	14070537	18583_19_N/N_20	N	N	12	.	.
NC_042556.1	14205479	141447_91_N/N_92	N	N	60	.	.
NC_042556.1	14647821	107129_83_N/N_84_comp	N	N	60	.	.
NC_042556.1	14647946	22878_45_N/N_46	N	N	60	.	.
NC_042556.1	14694092	34715_62_N/N_63	N	N	60	.	.
NC_042556.1	14706860	34662_73_N/N_74_comp	N	N	44	.	.
NC_042556.1	14792031	43594_25_N/N_26	N	N	60	.	.
NC_042556.1	15459026	66723_72_N/N_73_comp	N	N	42	.	.
NC_042556.1	15879110	97898_49_N/N_50_comp	N	N	60	.	.
NC_042556.1	15879138	75416_21_N/N_22_comp	N	N	60	.	.
NC_042556.1	15879214	118525_58_N/N_59	N	N	56	.	.
NC_042556.1	16083542	32209_44_N/N_45	N	N	60	.	.
NC_042556.1	16189925	34489_54_N/N_55_comp	N	N	60	.	.
NC_042556.1	16189928	34489_51_N/N_52_comp	N	N	60	.	.
NC_042556.1	16815038	115131_83_N/N_84	N	N	37	.	.
NC_042556.1	17480387	7629_20_N/N_21	N	N	60	.	.
NC_042556.1	17513870	92645_17_N/N_18_comp	N	N	30	.	.
NC_042556.1	17621318	19490_48_N/N_49	N	N	54	.	.
NC_042556.1	17844685	26759_8_N/N_9	N	N	10	.	.
NC_042556.1	17863810	91792_75_N/N_76_comp	N	N	60	.	.
NC_042556.1	17966789	10114_24_N/N_25_comp	N	N	60	.	.
NC_042556.1	18071608	56540_89_N/N_90	N	N	60	.	.
NC_042556.1	18459011	48190_68_N/N_69	N	N	60	.	.
NC_042556.1	18720728	58129_13_N/N_14	N	N	60	.	.
NC_042556.1	18725877	75251_42_N/N_43	N	N	60	.	.
NC_042556.1	19032642	57110_27_N/N_28	N	N	60	.	.
NC_042556.1	19261052	9154_39_N/N_40_comp	N	N	60	.	.
NC_042556.1	19312734	50146_61_N/N_62_comp	N	N	60	.	.
NC_042556.1	19312870	56422_78_N/N_79	N	N	60	.	.
NC_042556.1	19327673	118067_73_N/N_74_comp	N	N	35	.	.
NC_042556.1	19690890	45689_64_N/N_65_comp	N	N	60	.	.
NC_042556.1	20260246	108664_84_N/N_85_comp	N	N	60	.	.
NC_042556.1	20328793	101863_27_N/N_28	N	N	32	.	.
NC_042556.1	20670590	101552_12_N/N_13	N	N	25	.	.
NC_042556.1	20806668	6369_50_N/N_51_comp	N	N	60	.	.
NC_042556.1	21013006	59656_58_N/N_59	N	N	60	.	.
NC_042556.1	21492162	3529_82_N/N_83_comp	N	N	60	.	.
NC_042556.1	21492163	3529_81_N/N_82_comp	N	N	60	.	.
NC_042556.1	21900372	24569_10_N/N_11_comp	N	N	60	.	.
NC_042556.1	21906052	101586_46_N/N_47_comp	N	N	60	.	.
NC_042556.1	22135097	32803_36_N/N_37	N	N	37	.	.
NC_042556.1	22267412	21504_26_N/N_27_comp	N	N	60	.	.
NC_042556.1	22334730	28936_57_N/N_58	N	N	60	.	.
NC_042556.1	22360264	34499_77_N/N_78	N	N	60	.	.
NC_042556.1	22472251	49736_80_N/N_81	N	N	60	.	.
NC_042556.1	22495322	3206_90_N/N_91	N	N	60	.	.
NC_042556.1	22642198	84097_90_N/N_91_comp	N	N	60	.	.
NC_042556.1	23113489	92226_62_N/N_63	N	N	60	.	.
NC_042556.1	23274722	39594_57_N/N_58	N	N	60	.	.
NC_042556.1	23289180	50663_51_N/N_52_comp	N	N	60	.	.
NC_042556.1	23615965	37341_12_N/N_13_comp	N	N	60	.	.
NC_042556.1	24031204	2814_45_N/N_46_comp	N	N	60	.	.
NC_042556.1	24178172	87433_57_N/N_58	N	N	60	.	.
NC_042556.1	24184571	24525_84_N/N_85_comp	N	N	60	.	.
NC_042556.1	24932102	66507_40_N/N_41	N	N	60	.	.
NC_042556.1	24932129	9596_67_N/N_68	N	N	60	.	.
NC_042556.1	25048184	63077_39_N/N_40	N	N	60	.	.
NC_042556.1	25055394	44708_64_N/N_65_comp	N	N	60	.	.
NC_042556.1	25370785	75490_47_N/N_48_comp	N	N	60	.	.
NC_042556.1	25681056	39701_30_N/N_31_comp	N	N	60	.	.
NC_042556.1	25681064	31161_22_N/N_23_comp	N	N	60	.	.
NC_042556.1	25863719	75016_8_N/N_9_comp	N	N	60	.	.
NC_042556.1	25985702	3896_18_N/N_19_comp	N	N	60	.	.
NC_042556.1	26082236	97295_6_N/N_7_comp	N	N	60	.	.
NC_042556.1	26288317	62243_87_N/N_88_comp	N	N	60	.	.
NC_042556.1	26519027	52555_57_N/N_58_comp	N	N	60	.	.
NC_042556.1	26749084	47569_8_N/N_9_comp	N	N	60	.	.
NC_042556.1	27127320	68310_32_N/N_33	N	N	60	.	.
NC_042556.1	27261882	36116_62_N/N_63	N	N	60	.	.
NC_042556.1	27341925	71107_21_N/N_22	N	N	60	.	.
NC_042556.1	27380254	82981_26_N/N_27_comp	N	N	60	.	.
NC_042556.1	27435944	42601_46_N/N_47	N	N	60	.	.
NC_042556.1	27651505	14261_67_N/N_68	N	N	60	.	.
NC_042556.1	28024769	61713_42_N/N_43	N	N	60	.	.
NC_042556.1	28233514	36833_22_N/N_23_comp	N	N	60	.	.
NC_042556.1	29157526	83800_67_N/N_68_comp	N	N	49	.	.
NC_042556.1	29157679	115051_89_N/N_90	N	N	60	.	.
NC_042556.1	29223259	48120_40_N/N_41_comp	N	N	60	.	.
NC_042556.1	29543117	41890_6_N/N_7_comp	N	N	60	.	.
NC_042556.1	29737889	6698_26_N/N_27	N	N	60	.	.
NC_042556.1	29775442	77137_53_N/N_54_comp	N	N	60	.	.
NC_042556.1	30412518	59714_53_N/N_54	N	N	60	.	.
NC_042556.1	30437407	101937_67_N/N_68	N	N	60	.	.
NC_042556.1	30443094	139_63_N/N_64_comp	N	N	60	.	.
NC_042556.1	30443097	83558_60_N/N_61_comp	N	N	60	.	.
NC_042556.1	30541919	55415_40_N/N_41_comp	N	N	60	.	.
NC_042556.1	30900149	85981_82_N/N_83_comp	N	N	60	.	.
NC_042556.1	31425802	84659_50_N/N_51	N	N	60	.	.
NC_042556.1	31425836	77990_84_N/N_85	N	N	40	.	.
NC_042556.1	31446746	9535_61_N/N_62_comp	N	N	60	.	.
NC_042556.1	32044152	51065_69_N/N_70_comp	N	N	60	.	.
NC_042556.1	32455050	22083_56_N/N_57_comp	N	N	60	.	.
NC_042556.1	32493344	20135_70_N/N_71_comp	N	N	60	.	.
NC_042556.1	32772177	33777_75_N/N_76_comp	N	N	60	.	.
NC_042556.1	32772178	33777_74_N/N_75_comp	N	N	60	.	.
NC_042556.1	32879833	2458_29_N/N_30_comp	N	N	60	.	.
NC_042556.1	33085882	37357_22_N/N_23_comp	N	N	60	.	.
NC_042556.1	33251144	105765_9_N/N_10	N	N	60	.	.
NC_042556.1	33269701	55571_62_N/N_63_comp	N	N	60	.	.
NC_042556.1	33599976	55797_79_N/N_80	N	N	60	.	.
NC_042556.1	33862894	110606_47_N/N_48_comp	N	N	60	.	.
NC_042556.1	33881460	77638_36_N/N_37_comp	N	N	60	.	.
NC_042556.1	33941834	25134_55_N/N_56	N	N	60	.	.
NC_042556.1	33992722	61823_37_N/N_38	N	N	60	.	.
NC_042556.1	34069158	88947_71_N/N_72	N	N	60	.	.
NC_042556.1	34225868	77096_92_N/N_93_comp	N	N	60	.	.
NC_042556.1	34368028	17559_16_N/N_17_comp	N	N	60	.	.
NC_042556.1	34434859	22159_74_N/N_75	N	N	60	.	.
NC_042556.1	34664713	38216_21_N/N_22_comp	N	N	60	.	.
NC_042556.1	34664760	110034_29_N/N_30	N	N	60	.	.
NC_042556.1	34787980	90645_27_N/N_28	N	N	60	.	.
NC_042556.1	34808730	72670_68_N/N_69	N	N	60	.	.
NC_042556.1	34808741	34962_79_N/N_80	N	N	60	.	.
NC_042556.1	34875191	73251_30_N/N_31_comp	N	N	60	.	.
NC_042556.1	35070767	16352_17_N/N_18_comp	N	N	60	.	.
NC_042556.1	35123494	25987_48_N/N_49	N	N	60	.	.
NC_042556.1	35155486	72763_52_N/N_53_comp	N	N	35	.	.
NC_042556.1	35317198	53852_63_N/N_64	N	N	60	.	.
NC_042556.1	35513329	26035_31_N/N_32	N	N	60	.	.
NC_042556.1	35513349	50808_51_N/N_52	N	N	60	.	.
NC_042556.1	36144164	13579_18_N/N_19_comp	N	N	60	.	.
NC_042556.1	36469772	60336_86_N/N_87_comp	N	N	60	.	.
NC_042556.1	36469880	42042_25_N/N_26	N	N	60	.	.
NC_042556.1	36492590	65792_40_N/N_41	N	N	60	.	.
NC_042556.1	36496071	26857_22_N/N_23	N	N	60	.	.
NC_042556.1	36821069	86349_64_N/N_65	N	N	47	.	.
NC_042556.1	37113574	13958_85_N/N_86_comp	N	N	47	.	.
NC_042556.1	37127987	91617_51_N/N_52_comp	N	N	56	.	.
NC_042556.1	37960556	76737_39_N/N_40_comp	N	N	60	.	.
NC_042556.1	38234574	86032_64_N/N_65_comp	N	N	60	.	.
NC_042556.1	38234657	16011_22_N/N_23	N	N	60	.	.
NC_042556.1	38389905	75395_30_N/N_31	N	N	10	.	.
NC_042556.1	38400935	35074_50_N/N_51_comp	N	N	58	.	.
NC_042556.1	38593024	27107_40_N/N_41	N	N	60	.	.
NC_042556.1	39034989	33335_31_N/N_32	N	N	60	.	.
NC_042556.1	39387723	1982_60_N/N_61_comp	N	N	60	.	.
NC_042556.1	39474798	67967_41_N/N_42_comp	N	N	52	.	.
NC_042556.1	39512915	37246_30_N/N_31_comp	N	N	60	.	.
NC_042556.1	39856820	20136_24_N/N_25_comp	N	N	36	.	.
NC_042556.1	39856821	3380_23_N/N_24_comp	N	N	43	.	.
NC_042556.1	40395434	41044_80_N/N_81	N	N	60	.	.
NC_042556.1	40479886	45590_65_N/N_66_comp	N	N	37	.	.
NC_042556.1	40716026	105288_56_N/N_57_comp	N	N	60	.	.
NC_042556.1	41217357	18643_92_N/N_93_comp	N	N	60	.	.
NC_042556.1	41240672	360_46_N/N_47	N	N	60	.	.
NC_042556.1	41274085	23532_50_N/N_51_comp	N	N	60	.	.
NC_042556.1	41348233	19064_21_N/N_22_comp	N	N	60	.	.
NC_042556.1	41533115	61035_66_N/N_67	N	N	60	.	.
NC_042556.1	41973710	44816_70_N/N_71	N	N	60	.	.
NC_042556.1	42462581	67899_71_N/N_72_comp	N	N	60	.	.
NC_042556.1	42543833	92847_25_N/N_26	N	N	60	.	.
NC_042556.1	42764205	35718_47_N/N_48_comp	N	N	45	.	.
NC_042556.1	43018168	32812_92_N/N_93_comp	N	N	60	.	.
NC_042556.1	43167065	112661_13_N/N_14_comp	N	N	60	.	.
NC_042556.1	43167161	113069_86_N/N_87	N	N	60	.	.
NC_042556.1	43221586	105134_79_N/N_80	N	N	60	.	.
NC_042556.1	43286796	45728_9_N/N_10_comp	N	N	60	.	.
NC_042556.1	43441817	85915_52_N/N_53_comp	N	N	60	.	.
NC_042556.1	43441829	25899_40_N/N_41_comp	N	N	60	.	.
NC_042556.1	43917426	55638_79_N/N_80	N	N	60	.	.
NC_042556.1	43964360	34353_43_N/N_44	N	N	60	.	.
NC_042556.1	43964384	34353_67_N/N_68	N	N	60	.	.
NC_042556.1	44107526	36261_61_N/N_62	N	N	60	.	.
NC_042556.1	44136669	17758_17_N/N_18	N	N	60	.	.
NC_042556.1	44167343	55253_37_N/N_38	N	N	60	.	.
NC_042556.1	44635450	73673_19_N/N_20_comp	N	N	60	.	.
NC_042556.1	45083984	1190_44_N/N_45	N	N	60	.	.
NC_042556.1	45179175	106934_82_N/N_83_comp	N	N	60	.	.
NC_042556.1	45179199	106934_58_N/N_59_comp	N	N	60	.	.
NC_042556.1	45360038	60262_72_N/N_73_comp	N	N	60	.	.
NC_042556.1	45715091	42564_6_N/N_7_comp	N	N	60	.	.
NC_042556.1	45715112	50815_18_N/N_19	N	N	60	.	.
NC_042556.1	45888164	51239_80_N/N_81_comp	N	N	60	.	.
NC_042556.1	45911451	2207_17_N/N_18	N	N	60	.	.
NC_042556.1	46200960	12430_83_N/N_84	N	N	60	.	.
NC_042556.1	46608348	106651_18_N/N_19	N	N	60	.	.
NC_042556.1	47054200	65873_77_N/N_78_comp	N	N	60	.	.
NC_042556.1	47054227	65873_50_N/N_51_comp	N	N	60	.	.
NC_042556.1	47123348	120012_30_N/N_31_comp	N	N	60	.	.
NC_042556.1	47147881	65766_60_N/N_61_comp	N	N	60	.	.
NC_042556.1	47148024	61870_86_N/N_87	N	N	60	.	.
NC_042556.1	47268471	112609_44_N/N_45	N	N	60	.	.
NC_042556.1	47286256	14358_29_N/N_30	N	N	60	.	.
NC_042556.1	47374690	109390_29_N/N_30	N	N	60	.	.
NC_042556.1	47690480	3241_40_N/N_41	N	N	60	.	.
NC_042556.1	47908226	85843_93_N/N_94_comp	N	N	60	.	.
NC_042556.1	48268713	54636_69_N/N_70	N	N	60	.	.
NC_042556.1	48303484	64211_49_N/N_50	N	N	60	.	.
NC_042556.1	48326067	94725_85_N/N_86_comp	N	N	60	.	.
NC_042556.1	48521357	105798_54_N/N_55_comp	N	N	60	.	.
NC_042556.1	48527961	13872_55_N/N_56	N	N	60	.	.
NC_042556.1	48568789	43368_30_N/N_31_comp	N	N	60	.	.
NC_042556.1	48568847	68325_31_N/N_32	N	N	60	.	.
NC_042556.1	48808029	60254_43_N/N_44_comp	N	N	60	.	.
NC_042556.1	48808030	60254_42_N/N_43_comp	N	N	60	.	.
NC_042556.1	49913043	10251_28_N/N_29_comp	N	N	60	.	.
NC_042556.1	50143856	88730_65_N/N_66	N	N	60	.	.
NC_042556.1	50278508	107183_82_N/N_83_comp	N	N	60	.	.
NC_042556.1	50753913	27373_7_N/N_8_comp	N	N	60	.	.
NC_042556.1	51041715	39795_70_N/N_71_comp	N	N	60	.	.
NC_042556.1	51045648	79983_78_N/N_79_comp	N	N	60	.	.
NC_042556.1	51084373	32821_16_N/N_17	N	N	25	.	.
NC_042556.1	51336100	27561_84_N/N_85_comp	N	N	60	.	.
NC_042556.1	51607147	76031_12_N/N_13_comp	N	N	60	.	.
NC_042556.1	51896645	11873_75_N/N_76	N	N	60	.	.
NC_042556.1	51896649	51135_79_N/N_80	N	N	60	.	.
NC_042556.1	52106175	12628_86_N/N_87_comp	N	N	34	.	.
NC_042556.1	52141997	87372_78_N/N_79	N	N	60	.	.
NC_042556.1	52669204	41928_51_N/N_52_comp	N	N	60	.	.
NC_042556.1	52867519	77124_66_N/N_67	N	N	47	.	.
NC_042556.1	53151849	85149_93_N/N_94	N	N	50	.	.
NC_042556.1	53249376	17701_12_N/N_13	N	N	55	.	.
NC_042556.1	54231652	48722_93_N/N_94_comp	N	N	60	.	.
NC_042556.1	54232739	6240_89_N/N_90_comp	N	N	60	.	.
NC_042556.1	54267550	26547_86_N/N_87	N	N	60	.	.
NC_042556.1	54304587	78304_86_N/N_87_comp	N	N	60	.	.
NC_042556.1	54314037	82158_83_N/N_84	N	N	60	.	.
NC_042556.1	54385502	110246_68_N/N_69_comp	N	N	60	.	.
NC_042556.1	54446276	112284_71_N/N_72_comp	N	N	37	.	.
NC_042556.1	55021136	941_28_N/N_29_comp	N	N	60	.	.
NC_042556.1	55525258	48138_45_N/N_46	N	N	60	.	.
NC_042556.1	55778334	43248_88_N/N_89_comp	N	N	59	.	.
NC_042556.1	55778361	43248_61_N/N_62_comp	N	N	59	.	.
NC_042556.1	55835721	63371_28_N/N_29_comp	N	N	60	.	.
NC_042556.1	55837737	22367_13_N/N_14	N	N	60	.	.
NC_042556.1	55837738	22367_14_N/N_15	N	N	60	.	.
NC_042556.1	55871597	90310_61_N/N_62_comp	N	N	60	.	.
NC_042556.1	55997195	17485_66_N/N_67	N	N	60	.	.
NC_042556.1	56098693	151233_66_N/N_67_comp	N	N	60	.	.
NC_042556.1	56108451	118541_49_N/N_50	N	N	60	.	.
NC_042556.1	56234909	101321_56_N/N_57	N	N	60	.	.
NC_042556.1	56239083	111484_39_N/N_40	N	N	60	.	.
NC_042556.1	56693960	21774_78_N/N_79_comp	N	N	60	.	.
NC_042556.1	57284645	93522_75_N/N_76	N	N	60	.	.
NC_042556.1	57377732	19080_50_N/N_51_comp	N	N	60	.	.
NC_042556.1	57377788	86793_9_N/N_10	N	N	60	.	.
NC_042556.1	57517443	122377_11_N/N_12_comp	N	N	60	.	.
NC_042556.1	57676172	104753_83_N/N_84_comp	N	N	60	.	.
NC_042556.1	57676273	117921_21_N/N_22	N	N	60	.	.
NC_042556.1	58174550	38197_78_N/N_79_comp	N	N	26	.	.
NC_042556.1	58174553	38197_75_N/N_76_comp	N	N	26	.	.
NC_042556.1	58205967	36999_74_N/N_75	N	N	37	.	.
NC_042556.1	58265680	45883_7_N/N_8	N	N	60	.	.
NC_042556.1	58290506	32230_28_N/N_29	N	N	60	.	.
NC_042556.1	58855951	71509_18_N/N_19	N	N	60	.	.
NC_042556.1	58992498	38473_59_N/N_60_comp	N	N	60	.	.
NC_042556.1	59225724	71318_7_N/N_8_comp	N	N	60	.	.
NC_042556.1	59312047	121942_43_N/N_44	N	N	60	.	.
NC_042556.1	60012935	30590_58_N/N_59	N	N	60	.	.
NC_042556.1	60095040	102572_73_N/N_74_comp	N	N	60	.	.
NC_042556.1	60286168	15406_86_N/N_87	N	N	49	.	.
NC_042556.1	60851559	52838_79_N/N_80_comp	N	N	60	.	.
NC_042556.1	60851718	17185_83_N/N_84	N	N	60	.	.
NC_042556.1	61962706	20672_44_N/N_45_comp	N	N	60	.	.
NC_042556.1	62029225	56628_70_N/N_71_comp	N	N	60	.	.
NC_042556.1	62165211	93699_73_N/N_74	N	N	60	.	.
NC_042556.1	62502457	49413_51_N/N_52_comp	N	N	60	.	.
NC_042556.1	62652786	24049_15_N/N_16	N	N	60	.	.
NC_042556.1	62695104	85319_33_N/N_34_comp	N	N	60	.	.
NC_042556.1	62771138	47711_57_N/N_58	N	N	48	.	.
NC_042556.1	62890306	64058_66_N/N_67_comp	N	N	60	.	.
NC_042556.1	63060608	24862_34_N/N_35_comp	N	N	60	.	.
NC_042556.1	63060656	21258_17_N/N_18	N	N	58	.	.
NC_042556.1	63296967	51140_25_N/N_26	N	N	60	.	.
NC_042556.1	63308552	17193_21_N/N_22_comp	N	N	60	.	.
NC_042556.1	63790595	119730_59_N/N_60_comp	N	N	60	.	.
NC_042556.1	63844481	30425_53_N/N_54_comp	N	N	60	.	.
NC_042556.1	64032812	35778_79_N/N_80_comp	N	N	60	.	.
NC_042556.1	64155749	67840_26_N/N_27_comp	N	N	60	.	.
NC_042556.1	64500949	102201_28_N/N_29	N	N	60	.	.
NC_042556.1	64919113	79479_44_N/N_45	N	N	60	.	.
NC_042556.1	64934985	103637_42_N/N_43_comp	N	N	60	.	.
NC_042556.1	65351509	37869_44_N/N_45_comp	N	N	44	.	.
NC_042556.1	65579697	112277_13_N/N_14	N	N	60	.	.
NC_042556.1	65579737	112277_53_N/N_54	N	N	60	.	.
NC_042556.1	65665788	75289_68_N/N_69	N	N	60	.	.
NC_042556.1	65733671	41048_31_N/N_32	N	N	60	.	.
NC_042556.1	65783048	110629_76_N/N_77_comp	N	N	60	.	.
NC_042556.1	65783086	110629_38_N/N_39_comp	N	N	60	.	.
NC_042556.1	65783190	20382_69_N/N_70	N	N	55	.	.
NC_042556.1	66052320	47712_14_N/N_15	N	N	60	.	.
NC_042556.1	66207762	47245_86_N/N_87_comp	N	N	60	.	.
NC_042556.1	66260204	96910_51_N/N_52_comp	N	N	60	.	.
NC_042556.1	66673289	93802_69_N/N_70	N	N	54	.	.
NC_042556.1	66690211	99288_71_N/N_72	N	N	60	.	.
NC_042556.1	66698274	9876_22_N/N_23_comp	N	N	60	.	.
NC_042556.1	67427522	17563_41_N/N_42_comp	N	N	60	.	.
NC_042556.1	67455115	44367_88_N/N_89	N	N	60	.	.
NC_042556.1	67554895	65820_21_N/N_22	N	N	60	.	.
NC_042556.1	68025299	19256_67_N/N_68_comp	N	N	29	.	.
NC_042556.1	68375620	114261_74_N/N_75_comp	N	N	60	.	.
NC_042556.1	68418431	52826_72_N/N_73_comp	N	N	60	.	.
NC_042556.1	69101964	61681_67_N/N_68	N	N	60	.	.
NC_042556.1	69712595	80636_49_N/N_50_comp	N	N	60	.	.
NC_042556.1	70029022	37163_33_N/N_34	N	N	60	.	.
NC_042556.1	70148418	41707_51_N/N_52	N	N	60	.	.
NC_042556.1	70573626	90012_15_N/N_16	N	N	60	.	.
NC_042556.1	71028637	11960_65_N/N_66	N	N	60	.	.
NC_042556.1	71353385	113247_7_N/N_8_comp	N	N	60	.	.
NC_042556.1	71796389	14076_45_N/N_46	N	N	60	.	.
NC_042556.1	71884438	16314_80_N/N_81	N	N	60	.	.
NC_042556.1	72188308	46120_37_N/N_38_comp	N	N	60	.	.
NC_042556.1	72331668	35316_89_N/N_90	N	N	60	.	.
NC_042556.1	73133449	8840_87_N/N_88	N	N	60	.	.
NC_042556.1	73170428	72138_51_N/N_52	N	N	60	.	.
NC_042556.1	73462182	57023_40_N/N_41_comp	N	N	56	.	.
NC_042556.1	73462183	57023_39_N/N_40_comp	N	N	56	.	.
NC_042556.1	73462296	103611_77_N/N_78	N	N	37	.	.
NC_042556.1	73495308	51091_35_N/N_36	N	N	60	.	.
NC_042556.1	73532348	90126_65_N/N_66	N	N	60	.	.
NC_042556.1	73617997	36912_67_N/N_68_comp	N	N	60	.	.
NC_042556.1	73760706	3096_36_N/N_37_comp	N	N	41	.	.
NC_042556.1	74043586	60552_79_N/N_80_comp	N	N	60	.	.
NC_042556.1	74364657	114506_35_N/N_36_comp	N	N	52	.	.
NC_042556.1	74371145	26474_16_N/N_17	N	N	60	.	.
NC_042556.1	74557608	5483_79_N/N_80_comp	N	N	12	.	.
NC_042556.1	74557763	81543_79_N/N_80	N	N	60	.	.
NC_042556.1	74851518	57703_22_N/N_23_comp	N	N	60	.	.
NC_042556.1	74851602	18860_65_N/N_66	N	N	60	.	.
NC_042556.1	75101650	50408_66_N/N_67_comp	N	N	60	.	.
NC_042556.1	75388597	4991_16_N/N_17	N	N	60	.	.
NC_042556.1	75506878	113035_74_N/N_75	N	N	60	.	.
NC_042556.1	75537681	32274_57_N/N_58_comp	N	N	60	.	.
NC_042556.1	75617175	64222_73_N/N_74_comp	N	N	51	.	.
NC_042556.1	76019150	3273_56_N/N_57_comp	N	N	60	.	.
NC_042556.1	76377071	31812_36_N/N_37_comp	N	N	60	.	.
NC_042556.1	76377189	5000_85_N/N_86	N	N	60	.	.
NC_042557.1	50857	2319_50_N/N_51_comp	N	N	60	.	.
NC_042557.1	135882	88898_91_N/N_92_comp	N	N	60	.	.
NC_042557.1	152238	107573_8_N/N_9	N	N	60	.	.
NC_042557.1	209317	53356_21_N/N_22_comp	N	N	60	.	.
NC_042557.1	362715	38745_56_N/N_57_comp	N	N	60	.	.
NC_042557.1	389157	43762_7_N/N_8_comp	N	N	60	.	.
NC_042557.1	389272	9376_23_N/N_24	N	N	60	.	.
NC_042557.1	403113	4859_85_N/N_86_comp	N	N	60	.	.
NC_042557.1	477514	63641_37_N/N_38	N	N	60	.	.
NC_042557.1	506883	1122_14_N/N_15_comp	N	N	60	.	.
NC_042557.1	627700	41791_38_N/N_39_comp	N	N	60	.	.
NC_042557.1	627790	87009_55_N/N_56	N	N	60	.	.
NC_042557.1	807558	34113_89_N/N_90_comp	N	N	60	.	.
NC_042557.1	832810	17134_56_N/N_57_comp	N	N	60	.	.
NC_042557.1	1010272	38509_55_N/N_56_comp	N	N	60	.	.
NC_042557.1	1061667	80504_85_N/N_86_comp	N	N	60	.	.
NC_042557.1	1100100	83912_70_N/N_71	N	N	60	.	.
NC_042557.1	1151963	24395_56_N/N_57_comp	N	N	60	.	.
NC_042557.1	1475936	52461_41_N/N_42	N	N	27	.	.
NC_042557.1	2088596	87333_10_N/N_11_comp	N	N	60	.	.
NC_042557.1	2088680	24824_77_N/N_78	N	N	60	.	.
NC_042557.1	2446360	9933_85_N/N_86_comp	N	N	60	.	.
NC_042557.1	2571931	64328_41_N/N_42_comp	N	N	60	.	.
NC_042557.1	2736034	76309_83_N/N_84_comp	N	N	60	.	.
NC_042557.1	2808124	56178_81_N/N_82	N	N	60	.	.
NC_042557.1	3105350	77705_23_N/N_24	N	N	60	.	.
NC_042557.1	3127827	121901_86_N/N_87_comp	N	N	60	.	.
NC_042557.1	3138379	47900_50_N/N_51	N	N	60	.	.
NC_042557.1	3170605	85278_76_N/N_77	N	N	60	.	.
NC_042557.1	3189469	80796_58_N/N_59	N	N	60	.	.
NC_042557.1	3427706	77450_39_N/N_40_comp	N	N	60	.	.
NC_042557.1	3524446	50504_47_N/N_48_comp	N	N	60	.	.
NC_042557.1	3731731	105883_87_N/N_88	N	N	60	.	.
NC_042557.1	4169575	34185_43_N/N_44	N	N	60	.	.
NC_042557.1	4549459	43354_80_N/N_81	N	N	60	.	.
NC_042557.1	4555914	34669_55_N/N_56	N	N	60	.	.
NC_042557.1	5038011	33108_22_N/N_23_comp	N	N	58	.	.
NC_042557.1	5206931	33288_39_N/N_40	N	N	60	.	.
NC_042557.1	5282461	28989_18_N/N_19_comp	N	N	60	.	.
NC_042557.1	5331507	94557_51_N/N_52_comp	N	N	47	.	.
NC_042557.1	5331527	94557_31_N/N_32_comp	N	N	47	.	.
NC_042557.1	5370858	103952_53_N/N_54_comp	N	N	60	.	.
NC_042557.1	5938395	12903_30_N/N_31_comp	N	N	60	.	.
NC_042557.1	6310051	53937_43_N/N_44_comp	N	N	60	.	.
NC_042557.1	6533116	111870_48_N/N_49	N	N	60	.	.
NC_042557.1	6925335	16079_67_N/N_68_comp	N	N	60	.	.
NC_042557.1	6925438	16486_39_N/N_40	N	N	60	.	.
NC_042557.1	7340597	27435_91_N/N_92	N	N	60	.	.
NC_042557.1	7804438	31897_71_N/N_72_comp	N	N	60	.	.
NC_042557.1	8081282	69104_13_N/N_14	N	N	60	.	.
NC_042557.1	8081337	612_68_N/N_69	N	N	60	.	.
NC_042557.1	8122626	45985_21_N/N_22	N	N	60	.	.
NC_042557.1	8207981	22162_7_N/N_8	N	N	47	.	.
NC_042557.1	8565088	55728_44_N/N_45_comp	N	N	60	.	.
NC_042557.1	8565198	43706_69_N/N_70	N	N	60	.	.
NC_042557.1	8951642	12879_57_N/N_58	N	N	60	.	.
NC_042557.1	9367883	4663_87_N/N_88	N	N	47	.	.
NC_042557.1	9955453	55420_57_N/N_58_comp	N	N	60	.	.
NC_042557.1	10072306	107151_76_N/N_77	N	N	60	.	.
NC_042557.1	10100645	105282_28_N/N_29_comp	N	N	60	.	.
NC_042557.1	10103083	35745_15_N/N_16	N	N	60	.	.
NC_042557.1	10103107	35745_39_N/N_40	N	N	60	.	.
NC_042557.1	10137789	75417_24_N/N_25_comp	N	N	60	.	.
NC_042557.1	10180522	39983_53_N/N_54_comp	N	N	60	.	.
NC_042557.1	10249125	102647_82_N/N_83_comp	N	N	60	.	.
NC_042557.1	10249245	38640_41_N/N_42	N	N	60	.	.
NC_042557.1	11074137	13995_83_N/N_84	N	N	60	.	.
NC_042557.1	11122268	34850_74_N/N_75	N	N	60	.	.
NC_042557.1	11240781	57692_82_N/N_83_comp	N	N	60	.	.
NC_042557.1	11338279	91664_64_N/N_65_comp	N	N	60	.	.
NC_042557.1	11338303	40497_40_N/N_41_comp	N	N	60	.	.
NC_042557.1	11429079	22305_68_N/N_69	N	N	47	.	.
NC_042557.1	11429092	71080_81_N/N_82	N	N	60	.	.
NC_042557.1	11581469	28407_10_N/N_11	N	N	60	.	.
NC_042557.1	11875555	35587_67_N/N_68	N	N	60	.	.
NC_042557.1	12206848	74359_82_N/N_83_comp	N	N	60	.	.
NC_042557.1	12381180	120285_37_N/N_38	N	N	60	.	.
NC_042557.1	12623501	70475_21_N/N_22_comp	N	N	60	.	.
NC_042557.1	12900447	64570_73_N/N_74	N	N	60	.	.
NC_042557.1	13122480	25743_66_N/N_67	N	N	60	.	.
NC_042557.1	13206681	3868_26_N/N_27	N	N	60	.	.
NC_042557.1	13495697	23026_77_N/N_78	N	N	60	.	.
NC_042557.1	13661743	115310_70_N/N_71	N	N	60	.	.
NC_042557.1	13751831	64183_28_N/N_29	N	N	60	.	.
NC_042557.1	14026407	11370_21_N/N_22	N	N	20	.	.
NC_042557.1	14102992	21764_19_N/N_20	N	N	60	.	.
NC_042557.1	14448612	111989_55_N/N_56_comp	N	N	60	.	.
NC_042557.1	14663224	89668_75_N/N_76_comp	N	N	49	.	.
NC_042557.1	14663271	89668_28_N/N_29_comp	N	N	49	.	.
NC_042557.1	14663370	120434_74_N/N_75	N	N	45	.	.
NC_042557.1	15367645	16292_72_N/N_73_comp	N	N	60	.	.
NC_042557.1	15489764	54814_52_N/N_53_comp	N	N	60	.	.
NC_042557.1	15644728	76497_19_N/N_20_comp	N	N	60	.	.
NC_042557.1	15806635	112674_58_N/N_59_comp	N	N	60	.	.
NC_042557.1	16152426	18717_88_N/N_89_comp	N	N	60	.	.
NC_042557.1	16152500	81928_14_N/N_15_comp	N	N	60	.	.
NC_042557.1	16316411	17156_11_N/N_12_comp	N	N	60	.	.
NC_042557.1	16338315	95541_57_N/N_58_comp	N	N	60	.	.
NC_042557.1	16338325	6192_47_N/N_48_comp	N	N	60	.	.
NC_042557.1	16526966	103078_57_N/N_58_comp	N	N	60	.	.
NC_042557.1	16584055	76871_39_N/N_40	N	N	60	.	.
NC_042557.1	16657421	4197_22_N/N_23_comp	N	N	60	.	.
NC_042557.1	16756238	36032_82_N/N_83	N	N	60	.	.
NC_042557.1	16940732	63143_90_N/N_91	N	N	60	.	.
NC_042557.1	17114379	10808_88_N/N_89_comp	N	N	60	.	.
NC_042557.1	17430098	45464_49_N/N_50_comp	N	N	60	.	.
NC_042557.1	17593337	81970_72_N/N_73_comp	N	N	60	.	.
NC_042557.1	17668656	634_60_N/N_61_comp	N	N	60	.	.
NC_042557.1	17668736	71276_23_N/N_24	N	N	60	.	.
NC_042557.1	17771753	23115_41_N/N_42	N	N	60	.	.
NC_042557.1	17937410	22921_58_N/N_59_comp	N	N	60	.	.
NC_042557.1	17965575	119840_55_N/N_56_comp	N	N	60	.	.
NC_042557.1	18107881	115192_73_N/N_74_comp	N	N	60	.	.
NC_042557.1	18219633	30351_6_N/N_7_comp	N	N	60	.	.
NC_042557.1	18219653	84027_17_N/N_18	N	N	60	.	.
NC_042557.1	18761656	60210_63_N/N_64	N	N	60	.	.
NC_042557.1	18782539	21175_41_N/N_42_comp	N	N	60	.	.
NC_042557.1	18829380	89950_81_N/N_82_comp	N	N	60	.	.
NC_042557.1	18974823	86134_39_N/N_40_comp	N	N	60	.	.
NC_042557.1	19175987	19532_81_N/N_82	N	N	60	.	.
NC_042557.1	19438136	38635_51_N/N_52_comp	N	N	60	.	.
NC_042557.1	19443821	100824_79_N/N_80	N	N	60	.	.
NC_042557.1	19535197	33732_18_N/N_19	N	N	12	.	.
NC_042557.1	19682798	48086_88_N/N_89	N	N	60	.	.
NC_042557.1	20172042	34308_7_N/N_8_comp	N	N	60	.	.
NC_042557.1	20172110	70150_64_N/N_65	N	N	60	.	.
NC_042557.1	20833429	45699_79_N/N_80_comp	N	N	60	.	.
NC_042557.1	20870824	60540_64_N/N_65	N	N	60	.	.
NC_042557.1	20870829	60540_69_N/N_70	N	N	60	.	.
NC_042557.1	21094340	77487_28_N/N_29	N	N	60	.	.
NC_042557.1	21232230	27401_38_N/N_39_comp	N	N	60	.	.
NC_042557.1	22205701	14578_27_N/N_28_comp	N	N	60	.	.
NC_042557.1	22225088	89418_24_N/N_25	N	N	60	.	.
NC_042557.1	22517797	64922_55_N/N_56	N	N	39	.	.
NC_042557.1	22526622	14851_93_N/N_94_comp	N	N	60	.	.
NC_042557.1	22818568	81858_80_N/N_81_comp	N	N	60	.	.
NC_042557.1	23187677	76073_11_N/N_12_comp	N	N	56	.	.
NC_042557.1	23268130	30017_30_N/N_31_comp	N	N	60	.	.
NC_042557.1	23268202	32843_45_N/N_46	N	N	60	.	.
NC_042557.1	23413919	73008_86_N/N_87_comp	N	N	60	.	.
NC_042557.1	23539988	45508_11_N/N_12_comp	N	N	60	.	.
NC_042557.1	24524801	79964_59_N/N_60	N	N	60	.	.
NC_042557.1	24671661	1526_93_N/N_94_comp	N	N	60	.	.
NC_042557.1	24676242	100230_39_N/N_40	N	N	60	.	.
NC_042557.1	24952704	20659_22_N/N_23	N	N	60	.	.
NC_042557.1	25208474	27489_84_N/N_85_comp	N	N	60	.	.
NC_042557.1	25240776	17014_73_N/N_74_comp	N	N	44	.	.
NC_042557.1	25240890	77490_44_N/N_45	N	N	49	.	.
NC_042557.1	25617809	38408_31_N/N_32_comp	N	N	60	.	.
NC_042557.1	25802546	6387_22_N/N_23_comp	N	N	60	.	.
NC_042557.1	25922163	300562_30_N/N_31	N	N	60	.	.
NC_042557.1	25948097	88587_64_N/N_65	N	N	60	.	.
NC_042557.1	25949386	81284_78_N/N_79_comp	N	N	60	.	.
NC_042557.1	25968117	29993_36_N/N_37_comp	N	N	60	.	.
NC_042557.1	26128417	73571_15_N/N_16	N	N	60	.	.
NC_042557.1	26282881	78838_84_N/N_85	N	N	14	.	.
NC_042557.1	26363560	10180_65_N/N_66_comp	N	N	60	.	.
NC_042557.1	26554215	21795_43_N/N_44	N	N	60	.	.
NC_042557.1	26574413	35057_87_N/N_88	N	N	60	.	.
NC_042557.1	26673215	75049_15_N/N_16_comp	N	N	25	.	.
NC_042557.1	26989693	50244_29_N/N_30	N	N	60	.	.
NC_042557.1	27062189	62951_34_N/N_35_comp	N	N	60	.	.
NC_042557.1	27062242	23067_22_N/N_23	N	N	29	.	.
NC_042557.1	27062245	23067_25_N/N_26	N	N	29	.	.
NC_042557.1	27084704	64399_87_N/N_88_comp	N	N	60	.	.
NC_042557.1	27369156	108992_70_N/N_71_comp	N	N	60	.	.
NC_042557.1	27369270	66644_47_N/N_48	N	N	60	.	.
NC_042557.1	27574470	5946_80_N/N_81	N	N	60	.	.
NC_042557.1	27794492	51409_17_N/N_18	N	N	60	.	.
NC_042557.1	27860192	12899_39_N/N_40	N	N	29	.	.
NC_042557.1	28621968	99974_47_N/N_48_comp	N	N	60	.	.
NC_042557.1	28823207	63911_58_N/N_59	N	N	60	.	.
NC_042557.1	28844538	101972_19_N/N_20_comp	N	N	60	.	.
NC_042557.1	28918292	101746_19_N/N_20_comp	N	N	60	.	.
NC_042557.1	28918339	113382_31_N/N_32	N	N	60	.	.
NC_042557.1	28966472	10467_91_N/N_92	N	N	60	.	.
NC_042557.1	29029203	42133_57_N/N_58	N	N	35	.	.
NC_042557.1	29231020	3204_22_N/N_23	N	N	60	.	.
NC_042557.1	29257380	44577_91_N/N_92_comp	N	N	60	.	.
NC_042557.1	29676649	43156_53_N/N_54_comp	N	N	60	.	.
NC_042557.1	30048043	53088_72_N/N_73_comp	N	N	60	.	.
NC_042557.1	30217386	70452_38_N/N_39	N	N	60	.	.
NC_042557.1	30461551	21123_15_N/N_16_comp	N	N	60	.	.
NC_042557.1	30502291	79545_82_N/N_83	N	N	60	.	.
NC_042557.1	30629145	40421_90_N/N_91_comp	N	N	60	.	.
NC_042557.1	30699532	62845_6_N/N_7	N	N	60	.	.
NC_042557.1	30704667	100847_83_N/N_84	N	N	60	.	.
NC_042557.1	30845352	49683_64_N/N_65_comp	N	N	47	.	.
NC_042557.1	30845373	96002_43_N/N_44_comp	N	N	60	.	.
NC_042557.1	30845391	49683_25_N/N_26_comp	N	N	47	.	.
NC_042557.1	31278614	58549_84_N/N_85	N	N	60	.	.
NC_042557.1	31302856	61990_66_N/N_67_comp	N	N	60	.	.
NC_042557.1	31374299	16572_36_N/N_37_comp	N	N	44	.	.
NC_042557.1	31374391	112436_59_N/N_60	N	N	60	.	.
NC_042557.1	32046939	101255_58_N/N_59_comp	N	N	60	.	.
NC_042557.1	32047087	16005_93_N/N_94	N	N	60	.	.
NC_042557.1	32102694	21627_86_N/N_87	N	N	60	.	.
NC_042557.1	32267043	115338_29_N/N_30	N	N	60	.	.
NC_042557.1	32267050	115338_36_N/N_37	N	N	60	.	.
NC_042557.1	32292982	63963_79_N/N_80_comp	N	N	60	.	.
NC_042557.1	32504223	53141_85_N/N_86	N	N	60	.	.
NC_042557.1	32541750	33530_40_N/N_41	N	N	60	.	.
NC_042557.1	32969255	57798_26_N/N_27_comp	N	N	60	.	.
NC_042557.1	33041821	89315_10_N/N_11_comp	N	N	60	.	.
NC_042557.1	33041823	14476_8_N/N_9_comp	N	N	60	.	.
NC_042557.1	33043790	65389_89_N/N_90_comp	N	N	60	.	.
NC_042557.1	33051260	115090_62_N/N_63	N	N	60	.	.
NC_042557.1	33278671	29159_77_N/N_78	N	N	60	.	.
NC_042557.1	33384784	30671_73_N/N_74_comp	N	N	44	.	.
NC_042557.1	33398759	71607_59_N/N_60_comp	N	N	60	.	.
NC_042557.1	33638235	20456_13_N/N_14	N	N	21	.	.
NC_042557.1	33937516	11956_44_N/N_45_comp	N	N	60	.	.
NC_042557.1	33944798	71823_54_N/N_55_comp	N	N	60	.	.
NC_042557.1	34326438	9214_28_N/N_29	N	N	60	.	.
NC_042557.1	34633083	5606_14_N/N_15_comp	N	N	60	.	.
NC_042557.1	34764793	5525_76_N/N_77_comp	N	N	60	.	.
NC_042557.1	34790198	43519_93_N/N_94_comp	N	N	60	.	.
NC_042557.1	35011837	25632_31_N/N_32_comp	N	N	60	.	.
NC_042557.1	35034450	36346_49_N/N_50_comp	N	N	60	.	.
NC_042557.1	35057254	81138_85_N/N_86_comp	N	N	60	.	.
NC_042557.1	35210955	113610_20_N/N_21_comp	N	N	60	.	.
NC_042557.1	35558603	34040_64_N/N_65_comp	N	N	60	.	.
NC_042557.1	35953407	20061_31_N/N_32	N	N	44	.	.
NC_042557.1	36009312	74099_55_N/N_56	N	N	60	.	.
NC_042557.1	36037397	39828_16_N/N_17_comp	N	N	55	.	.
NC_042557.1	36037458	30242_48_N/N_49	N	N	60	.	.
NC_042557.1	36466645	61614_90_N/N_91_comp	N	N	60	.	.
NC_042557.1	36566816	114833_78_N/N_79	N	N	60	.	.
NC_042557.1	37026934	114523_54_N/N_55_comp	N	N	60	.	.
NC_042557.1	37117228	40446_35_N/N_36_comp	N	N	60	.	.
NC_042557.1	37565211	1199_14_N/N_15_comp	N	N	60	.	.
NC_042557.1	37584525	55852_23_N/N_24_comp	N	N	60	.	.
NC_042557.1	37676615	27831_73_N/N_74_comp	N	N	60	.	.
NC_042557.1	37676678	27831_10_N/N_11_comp	N	N	60	.	.
NC_042557.1	37702137	103933_83_N/N_84	N	N	60	.	.
NC_042557.1	37873373	28727_70_N/N_71_comp	N	N	60	.	.
NC_042557.1	37921353	50450_10_N/N_11	N	N	60	.	.
NC_042557.1	38050767	98747_11_N/N_12_comp	N	N	60	.	.
NC_042557.1	38050772	43927_6_N/N_7_comp	N	N	60	.	.
NC_042557.1	38072791	57057_58_N/N_59	N	N	60	.	.
NC_042557.1	38158039	99065_39_N/N_40	N	N	60	.	.
NC_042557.1	38176384	3113_9_N/N_10_comp	N	N	60	.	.
NC_042557.1	38541442	90735_14_N/N_15	N	N	60	.	.
NC_042557.1	38838859	18570_6_N/N_7_comp	N	N	60	.	.
NC_042557.1	39003854	36035_30_N/N_31	N	N	60	.	.
NC_042557.1	39135772	6647_26_N/N_27_comp	N	N	60	.	.
NC_042557.1	39150106	101389_44_N/N_45	N	N	52	.	.
NC_042557.1	39150113	101389_51_N/N_52	N	N	52	.	.
NC_042557.1	39159132	44173_53_N/N_54	N	N	60	.	.
NC_042557.1	39194701	26700_44_N/N_45_comp	N	N	44	.	.
NC_042557.1	39387801	54364_41_N/N_42	N	N	60	.	.
NC_042557.1	39739643	64339_55_N/N_56	N	N	38	.	.
NC_042557.1	40337177	22774_77_N/N_78	N	N	60	.	.
NC_042557.1	40526966	4826_54_N/N_55_comp	N	N	10	.	.
NC_042557.1	40834290	73643_86_N/N_87_comp	N	N	60	.	.
NC_042557.1	41107674	94700_62_N/N_63	N	N	54	.	.
NC_042557.1	41254216	102487_70_N/N_71_comp	N	N	43	.	.
NC_042557.1	41346540	63242_75_N/N_76	N	N	60	.	.
NC_042557.1	41408118	47347_28_N/N_29	N	N	60	.	.
NC_042557.1	41538993	20924_64_N/N_65_comp	N	N	37	.	.
NC_042557.1	41568113	108597_47_N/N_48	N	N	49	.	.
NC_042557.1	41948431	24733_34_N/N_35	N	N	60	.	.
NC_042557.1	41948470	24733_73_N/N_74	N	N	60	.	.
NC_042557.1	42032985	39887_81_N/N_82_comp	N	N	60	.	.
NC_042557.1	42186886	110912_70_N/N_71	N	N	56	.	.
NC_042557.1	42654183	74363_7_N/N_8	N	N	60	.	.
NC_042557.1	42837744	46582_35_N/N_36	N	N	60	.	.
NC_042557.1	42842817	175254_45_N/N_46	N	N	60	.	.
NC_042557.1	43103779	39536_65_N/N_66	N	N	26	.	.
NC_042557.1	43145270	11422_37_N/N_38	N	N	60	.	.
NC_042557.1	43150664	7224_81_N/N_82_comp	N	N	60	.	.
NC_042557.1	43150675	5840_70_N/N_71_comp	N	N	60	.	.
NC_042557.1	43157262	84763_88_N/N_89	N	N	60	.	.
NC_042558.1	175536	94493_60_N/N_61	N	N	60	.	.
NC_042558.1	175540	73906_64_N/N_65	N	N	60	.	.
NC_042558.1	185863	20851_86_N/N_87	N	N	60	.	.
NC_042558.1	242902	110873_68_N/N_69	N	N	29	.	.
NC_042558.1	302036	49050_12_N/N_13_comp	N	N	60	.	.
NC_042558.1	421697	96044_77_N/N_78	N	N	31	.	.
NC_042558.1	568649	108169_8_N/N_9_comp	N	N	60	.	.
NC_042558.1	586620	3207_19_N/N_20	N	N	60	.	.
NC_042558.1	790008	97244_9_N/N_10	N	N	60	.	.
NC_042558.1	875314	84945_15_N/N_16_comp	N	N	60	.	.
NC_042558.1	982367	32369_23_N/N_24_comp	N	N	60	.	.
NC_042558.1	982450	75300_63_N/N_64	N	N	60	.	.
NC_042558.1	1098808	2700_60_N/N_61_comp	N	N	60	.	.
NC_042558.1	1239990	63525_33_N/N_34_comp	N	N	60	.	.
NC_042558.1	1507979	91109_27_N/N_28_comp	N	N	60	.	.
NC_042558.1	1549275	23011_34_N/N_35_comp	N	N	60	.	.
NC_042558.1	1625488	53387_78_N/N_79_comp	N	N	60	.	.
NC_042558.1	1840521	75840_24_N/N_25_comp	N	N	51	.	.
NC_042558.1	1992160	58951_53_N/N_54_comp	N	N	60	.	.
NC_042558.1	2436417	1321_34_N/N_35_comp	N	N	60	.	.
NC_042558.1	2642751	58988_85_N/N_86	N	N	60	.	.
NC_042558.1	2743730	118096_17_N/N_18_comp	N	N	60	.	.
NC_042558.1	2894319	122083_6_N/N_7	N	N	60	.	.
NC_042558.1	3015750	85553_58_N/N_59	N	N	60	.	.
NC_042558.1	3106062	95366_88_N/N_89	N	N	60	.	.
NC_042558.1	3129037	77100_67_N/N_68_comp	N	N	60	.	.
NC_042558.1	3425926	62442_14_N/N_15_comp	N	N	60	.	.
NC_042558.1	3492296	54159_64_N/N_65	N	N	18	.	.
NC_042558.1	3492308	54159_76_N/N_77	N	N	18	.	.
NC_042558.1	3608056	21322_52_N/N_53_comp	N	N	60	.	.
NC_042558.1	3743888	34201_21_N/N_22_comp	N	N	60	.	.
NC_042558.1	4131125	86814_58_N/N_59	N	N	60	.	.
NC_042558.1	4193261	112238_28_N/N_29	N	N	60	.	.
NC_042558.1	4820628	10926_13_N/N_14_comp	N	N	60	.	.
NC_042558.1	5113527	102899_85_N/N_86_comp	N	N	60	.	.
NC_042558.1	5605911	14282_54_N/N_55_comp	N	N	60	.	.
NC_042558.1	5687155	75448_33_N/N_34_comp	N	N	60	.	.
NC_042558.1	5768036	111630_21_N/N_22	N	N	60	.	.
NC_042558.1	5798895	4733_49_N/N_50	N	N	60	.	.
NC_042558.1	6084184	3460_80_N/N_81_comp	N	N	60	.	.
NC_042558.1	6219395	102973_9_N/N_10_comp	N	N	60	.	.
NC_042558.1	6371247	55774_87_N/N_88	N	N	60	.	.
NC_042558.1	6675393	101104_21_N/N_22	N	N	60	.	.
NC_042558.1	7129021	97736_60_N/N_61	N	N	60	.	.
NC_042558.1	7429792	53236_48_N/N_49	N	N	60	.	.
NC_042558.1	8070246	48730_16_N/N_17	N	N	52	.	.
NC_042558.1	9076656	88979_63_N/N_64	N	N	60	.	.
NC_042558.1	9174539	62950_41_N/N_42	N	N	60	.	.
NC_042558.1	9489655	62426_88_N/N_89_comp	N	N	60	.	.
NC_042558.1	9518306	113680_22_N/N_23_comp	N	N	60	.	.
NC_042558.1	9588836	11000_81_N/N_82_comp	N	N	60	.	.
NC_042558.1	9815808	21716_74_N/N_75_comp	N	N	60	.	.
NC_042558.1	9815903	5173_24_N/N_25	N	N	60	.	.
NC_042558.1	10682847	54537_26_N/N_27_comp	N	N	60	.	.
NC_042558.1	10696277	19354_93_N/N_94	N	N	60	.	.
NC_042558.1	10699673	73754_55_N/N_56_comp	N	N	39	.	.
NC_042558.1	10717697	60992_47_N/N_48_comp	N	N	60	.	.
NC_042558.1	11139785	34042_37_N/N_38	N	N	60	.	.
NC_042558.1	11139791	34042_43_N/N_44	N	N	60	.	.
NC_042558.1	11279551	7895_69_N/N_70_comp	N	N	58	.	.
NC_042558.1	11365651	19793_87_N/N_88_comp	N	N	60	.	.
NC_042558.1	11504037	62642_27_N/N_28_comp	N	N	10	.	.
NC_042558.1	11959453	66684_16_N/N_17_comp	N	N	60	.	.
NC_042558.1	11959457	66684_12_N/N_13_comp	N	N	60	.	.
NC_042558.1	12232163	54437_79_N/N_80	N	N	60	.	.
NC_042558.1	12673728	19460_15_N/N_16_comp	N	N	60	.	.
NC_042558.1	12685672	112107_54_N/N_55	N	N	32	.	.
NC_042558.1	12755324	62794_37_N/N_38	N	N	60	.	.
NC_042558.1	12895332	83183_47_N/N_48	N	N	60	.	.
NC_042558.1	13192318	43610_45_N/N_46_comp	N	N	60	.	.
NC_042558.1	13192406	18777_46_N/N_47	N	N	60	.	.
NC_042558.1	13332912	21024_89_N/N_90_comp	N	N	60	.	.
NC_042558.1	13475240	113511_78_N/N_79	N	N	60	.	.
NC_042558.1	13482716	13926_88_N/N_89_comp	N	N	60	.	.
NC_042558.1	13763081	7899_77_N/N_78	N	N	25	.	.
NC_042558.1	13763082	7899_78_N/N_79	N	N	25	.	.
NC_042558.1	13892806	56676_79_N/N_80	N	N	45	.	.
NC_042558.1	14008999	4047_89_N/N_90_comp	N	N	60	.	.
NC_042558.1	14177897	72072_76_N/N_77_comp	N	N	60	.	.
NC_042558.1	14177984	74838_14_N/N_15	N	N	60	.	.
NC_042558.1	14332675	102891_30_N/N_31_comp	N	N	60	.	.
NC_042558.1	14332679	102891_26_N/N_27_comp	N	N	60	.	.
NC_042558.1	14332795	22524_93_N/N_94	N	N	60	.	.
NC_042558.1	15073319	111203_72_N/N_73_comp	N	N	60	.	.
NC_042558.1	15174630	18190_27_N/N_28_comp	N	N	60	.	.
NC_042558.1	15379040	115071_57_N/N_58	N	N	60	.	.
NC_042558.1	15401861	80460_84_N/N_85	N	N	60	.	.
NC_042558.1	15560056	93517_69_N/N_70_comp	N	N	60	.	.
NC_042558.1	15664196	75377_49_N/N_50_comp	N	N	60	.	.
NC_042558.1	15868627	75881_60_N/N_61_comp	N	N	60	.	.
NC_042558.1	15868756	24537_72_N/N_73	N	N	60	.	.
NC_042558.1	15878716	86266_58_N/N_59	N	N	60	.	.
NC_042558.1	15924352	13454_61_N/N_62_comp	N	N	60	.	.
NC_042558.1	16171906	121888_42_N/N_43_comp	N	N	60	.	.
NC_042558.1	16172007	35848_62_N/N_63	N	N	60	.	.
NC_042558.1	16652053	64460_65_N/N_66_comp	N	N	60	.	.
NC_042558.1	16823006	78791_6_N/N_7_comp	N	N	60	.	.
NC_042558.1	16823069	38520_60_N/N_61	N	N	60	.	.
NC_042558.1	18432144	6728_79_N/N_80_comp	N	N	60	.	.
NC_042558.1	18667285	46209_73_N/N_74_comp	N	N	60	.	.
NC_042558.1	18822295	109973_67_N/N_68_comp	N	N	60	.	.
NC_042558.1	19061446	49172_33_N/N_34	N	N	60	.	.
NC_042558.1	19231818	18423_21_N/N_22	N	N	60	.	.
NC_042558.1	19333264	116188_58_N/N_59_comp	N	N	60	.	.
NC_042558.1	19342639	40172_82_N/N_83	N	N	26	.	.
NC_042558.1	20523078	33835_58_N/N_59	N	N	60	.	.
NC_042558.1	20713475	65402_39_N/N_40_comp	N	N	60	.	.
NC_042558.1	20887100	82351_6_N/N_7	N	N	10	.	.
NC_042558.1	21316234	18331_68_N/N_69_comp	N	N	60	.	.
NC_042558.1	21363390	43956_34_N/N_35_comp	N	N	60	.	.
NC_042558.1	21366311	67806_58_N/N_59_comp	N	N	60	.	.
NC_042558.1	21498885	12668_40_N/N_41	N	N	60	.	.
NC_042558.1	21729339	67809_20_N/N_21_comp	N	N	60	.	.
NC_042558.1	21820792	37777_69_N/N_70_comp	N	N	60	.	.
NC_042558.1	21852448	171816_86_N/N_87	N	N	60	.	.
NC_042558.1	22029756	3625_59_N/N_60_comp	N	N	60	.	.
NC_042558.1	22114407	34922_67_N/N_68_comp	N	N	60	.	.
NC_042558.1	22328704	57198_66_N/N_67_comp	N	N	60	.	.
NC_042558.1	22328714	44692_56_N/N_57_comp	N	N	60	.	.
NC_042558.1	22448024	100017_46_N/N_47_comp	N	N	60	.	.
NC_042558.1	22551815	116108_54_N/N_55	N	N	60	.	.
NC_042558.1	22743926	50793_58_N/N_59	N	N	60	.	.
NC_042558.1	22913166	25836_50_N/N_51_comp	N	N	60	.	.
NC_042558.1	22913219	46829_6_N/N_7	N	N	60	.	.
NC_042558.1	23052811	63155_38_N/N_39	N	N	60	.	.
NC_042558.1	23190862	14590_55_N/N_56	N	N	60	.	.
NC_042558.1	23287797	1721_7_N/N_8	N	N	60	.	.
NC_042558.1	23290670	118572_67_N/N_68	N	N	60	.	.
NC_042558.1	23365522	26505_67_N/N_68_comp	N	N	60	.	.
NC_042558.1	23439346	21016_38_N/N_39	N	N	60	.	.
NC_042558.1	23445738	36814_61_N/N_62_comp	N	N	60	.	.
NC_042558.1	23779975	43874_48_N/N_49	N	N	60	.	.
NC_042558.1	23939935	50393_43_N/N_44_comp	N	N	60	.	.
NC_042558.1	24016572	31606_79_N/N_80_comp	N	N	60	.	.
NC_042558.1	24306223	61307_92_N/N_93_comp	N	N	60	.	.
NC_042558.1	24332390	34522_24_N/N_25_comp	N	N	60	.	.
NC_042558.1	24536074	5149_57_N/N_58_comp	N	N	60	.	.
NC_042558.1	24857646	86578_85_N/N_86	N	N	60	.	.
NC_042558.1	24960754	24175_11_N/N_12	N	N	47	.	.
NC_042558.1	25377773	36208_10_N/N_11	N	N	58	.	.
NC_042558.1	26407387	69925_20_N/N_21_comp	N	N	60	.	.
NC_042558.1	26523840	85101_10_N/N_11	N	N	60	.	.
NC_042558.1	26523852	98452_22_N/N_23	N	N	60	.	.
NC_042558.1	26713503	3815_66_N/N_67_comp	N	N	60	.	.
NC_042558.1	26823380	74534_82_N/N_83	N	N	60	.	.
NC_042558.1	26853864	78157_41_N/N_42_comp	N	N	60	.	.
NC_042558.1	26853977	40509_75_N/N_76	N	N	60	.	.
NC_042558.1	27003264	64165_59_N/N_60	N	N	60	.	.
NC_042558.1	27398854	31667_63_N/N_64	N	N	37	.	.
NC_042558.1	27527639	61905_57_N/N_58_comp	N	N	60	.	.
NC_042558.1	27534191	57390_6_N/N_7	N	N	54	.	.
NC_042558.1	27702478	40206_57_N/N_58	N	N	58	.	.
NC_042558.1	28565094	4183_70_N/N_71_comp	N	N	60	.	.
NC_042558.1	28615405	13927_53_N/N_54_comp	N	N	60	.	.
NC_042558.1	28904576	98777_73_N/N_74	N	N	60	.	.
NC_042558.1	29045458	7115_68_N/N_69	N	N	60	.	.
NC_042558.1	29463648	64760_23_N/N_24_comp	N	N	60	.	.
NC_042558.1	29744916	34159_28_N/N_29	N	N	60	.	.
NC_042558.1	30402113	45544_35_N/N_36	N	N	54	.	.
NC_042558.1	30507184	76647_68_N/N_69_comp	N	N	49	.	.
NC_042558.1	30507277	54790_28_N/N_29	N	N	60	.	.
NC_042558.1	30549369	12972_38_N/N_39_comp	N	N	60	.	.
NC_042558.1	30885978	107466_21_N/N_22_comp	N	N	60	.	.
NC_042558.1	31761556	101329_45_N/N_46	N	N	60	.	.
NC_042558.1	31927136	18388_62_N/N_63_comp	N	N	60	.	.
NC_042558.1	32024251	11819_28_N/N_29_comp	N	N	60	.	.
NC_042558.1	32459830	86119_61_N/N_62	N	N	60	.	.
NC_042558.1	32717786	75751_40_N/N_41_comp	N	N	60	.	.
NC_042558.1	33472897	67571_8_N/N_9	N	N	60	.	.
NC_042558.1	33593337	79701_22_N/N_23_comp	N	N	60	.	.
NC_042558.1	33613226	16171_22_N/N_23_comp	N	N	59	.	.
NC_042558.1	33613228	16171_20_N/N_21_comp	N	N	59	.	.
NC_042558.1	33620599	41503_45_N/N_46	N	N	60	.	.
NC_042558.1	33700183	96407_7_N/N_8_comp	N	N	60	.	.
NC_042558.1	33804226	120736_12_N/N_13	N	N	60	.	.
NC_042558.1	34194664	50584_17_N/N_18_comp	N	N	60	.	.
NC_042558.1	34194665	50584_16_N/N_17_comp	N	N	60	.	.
NC_042558.1	34206299	14320_37_N/N_38	N	N	60	.	.
NC_042558.1	34368442	16306_78_N/N_79	N	N	60	.	.
NC_042558.1	34481589	57427_21_N/N_22	N	N	60	.	.
NC_042558.1	34632806	120770_65_N/N_66	N	N	60	.	.
NC_042558.1	34640039	100097_66_N/N_67	N	N	60	.	.
NC_042558.1	34691240	56388_46_N/N_47	N	N	60	.	.
NC_042558.1	34842149	53558_51_N/N_52	N	N	60	.	.
NC_042558.1	35064373	32149_52_N/N_53	N	N	60	.	.
NC_042558.1	35149846	90923_86_N/N_87	N	N	60	.	.
NC_042558.1	35153324	28603_52_N/N_53_comp	N	N	60	.	.
NC_042558.1	35312568	17351_84_N/N_85_comp	N	N	60	.	.
NC_042558.1	35312601	74831_51_N/N_52_comp	N	N	60	.	.
NC_042558.1	35323168	103907_34_N/N_35	N	N	60	.	.
NC_042558.1	35603624	62045_60_N/N_61_comp	N	N	60	.	.
NC_042558.1	35808646	2660_9_N/N_10	N	N	60	.	.
NC_042558.1	35895586	41351_74_N/N_75_comp	N	N	23	.	.
NC_042558.1	35906469	25276_11_N/N_12_comp	N	N	60	.	.
NC_042558.1	35981992	38834_51_N/N_52	N	N	60	.	.
NC_042558.1	36148776	5962_88_N/N_89_comp	N	N	60	.	.
NC_042558.1	36148939	15034_78_N/N_79	N	N	60	.	.
NC_042558.1	36881178	113674_17_N/N_18_comp	N	N	60	.	.
NC_042558.1	36912245	3897_43_N/N_44_comp	N	N	60	.	.
NC_042558.1	37135474	102429_49_N/N_50	N	N	60	.	.
NC_042558.1	37135503	102429_78_N/N_79	N	N	60	.	.
NC_042558.1	37429709	71613_39_N/N_40_comp	N	N	60	.	.
NC_042558.1	37514933	26523_74_N/N_75_comp	N	N	60	.	.
NC_042558.1	37515166	31909_87_N/N_88	N	N	60	.	.
NC_042558.1	37649732	51616_79_N/N_80	N	N	60	.	.
NC_042558.1	37764197	41006_17_N/N_18	N	N	60	.	.
NC_042558.1	37838629	61943_69_N/N_70_comp	N	N	60	.	.
NC_042558.1	38246237	115365_17_N/N_18	N	N	60	.	.
NC_042558.1	38294987	54957_49_N/N_50_comp	N	N	60	.	.
NC_042558.1	38581475	47232_73_N/N_74	N	N	60	.	.
NC_042558.1	38638760	48053_50_N/N_51_comp	N	N	60	.	.
NC_042558.1	38855190	26812_78_N/N_79_comp	N	N	60	.	.
NC_042558.1	39124107	15552_68_N/N_69_comp	N	N	60	.	.
NC_042558.1	39679436	35194_58_N/N_59	N	N	60	.	.
NC_042558.1	39947694	26733_53_N/N_54	N	N	60	.	.
NC_042558.1	40358107	57976_85_N/N_86_comp	N	N	60	.	.
NC_042558.1	40535342	53970_79_N/N_80_comp	N	N	60	.	.
NC_042558.1	41072129	57659_49_N/N_50_comp	N	N	60	.	.
NC_042558.1	41072204	78339_29_N/N_30	N	N	60	.	.
NC_042558.1	41139452	112810_53_N/N_54	N	N	60	.	.
NC_042558.1	41607642	91893_68_N/N_69_comp	N	N	60	.	.
NC_042558.1	41859883	112_23_N/N_24	N	N	60	.	.
NC_042558.1	41960594	20095_53_N/N_54	N	N	60	.	.
NC_042558.1	42214593	70046_50_N/N_51	N	N	12	.	.
NC_042558.1	42521982	2532_34_N/N_35_comp	N	N	60	.	.
NC_042558.1	43305920	166866_29_N/N_30_comp	N	N	60	.	.
NC_042558.1	43343064	113379_9_N/N_10	N	N	60	.	.
NC_042558.1	43411805	122154_61_N/N_62_comp	N	N	54	.	.
NC_042558.1	43492728	89913_50_N/N_51_comp	N	N	60	.	.
NC_042558.1	43991176	45094_64_N/N_65	N	N	60	.	.
NC_042558.1	44274081	70268_91_N/N_92_comp	N	N	60	.	.
NC_042558.1	44274244	73175_75_N/N_76	N	N	60	.	.
NC_042558.1	44296619	98844_72_N/N_73	N	N	38	.	.
NC_042558.1	44336841	5320_33_N/N_34_comp	N	N	60	.	.
NC_042558.1	44530940	23837_84_N/N_85	N	N	60	.	.
NC_042558.1	44767862	47734_69_N/N_70	N	N	60	.	.
NC_042558.1	44827376	44150_59_N/N_60_comp	N	N	60	.	.
NC_042558.1	45035730	121601_71_N/N_72_comp	N	N	60	.	.
NC_042558.1	45496253	118444_36_N/N_37_comp	N	N	60	.	.
NC_042558.1	45521206	115485_77_N/N_78_comp	N	N	60	.	.
NC_042558.1	46670148	53404_74_N/N_75_comp	N	N	60	.	.
NC_042558.1	47008192	122622_74_N/N_75	N	N	60	.	.
NC_042558.1	47280658	41651_81_N/N_82_comp	N	N	60	.	.
NC_042558.1	47415192	51029_83_N/N_84_comp	N	N	60	.	.
NC_042558.1	47543606	79263_67_N/N_68	N	N	60	.	.
NC_042558.1	47562925	17105_23_N/N_24_comp	N	N	60	.	.
NC_042558.1	48172317	54440_67_N/N_68	N	N	37	.	.
NC_042558.1	48289334	112067_7_N/N_8	N	N	60	.	.
NC_042558.1	48450275	14961_11_N/N_12_comp	N	N	60	.	.
NC_042558.1	48450332	38508_49_N/N_50	N	N	60	.	.
NC_042558.1	48456981	21664_13_N/N_14	N	N	60	.	.
NC_042558.1	48465186	95220_37_N/N_38	N	N	58	.	.
NC_042558.1	48858739	42933_88_N/N_89_comp	N	N	40	.	.
NC_042558.1	48899464	116128_62_N/N_63_comp	N	N	60	.	.
NC_042558.1	49414527	63369_55_N/N_56	N	N	60	.	.
NC_042558.1	49439254	72355_40_N/N_41	N	N	60	.	.
NC_042558.1	49454430	44869_63_N/N_64_comp	N	N	60	.	.
NC_042558.1	49454431	44869_62_N/N_63_comp	N	N	60	.	.
NC_042558.1	50000717	54621_91_N/N_92	N	N	60	.	.
NC_042558.1	50414374	103325_86_N/N_87	N	N	60	.	.
NC_042558.1	50504590	47206_29_N/N_30_comp	N	N	60	.	.
NC_042558.1	50689955	99760_16_N/N_17_comp	N	N	60	.	.
NC_042558.1	51335616	119226_36_N/N_37_comp	N	N	60	.	.
NC_042558.1	51358097	94078_20_N/N_21_comp	N	N	60	.	.
NC_042558.1	51458071	27208_66_N/N_67_comp	N	N	60	.	.
NC_042558.1	51458188	110645_54_N/N_55	N	N	60	.	.
NC_042558.1	51463948	121100_31_N/N_32	N	N	60	.	.
NC_042558.1	51476621	10918_36_N/N_37_comp	N	N	60	.	.
NC_042558.1	51490565	69295_70_N/N_71	N	N	60	.	.
NC_042558.1	51981111	23728_17_N/N_18	N	N	60	.	.
NC_042558.1	52038071	31557_55_N/N_56	N	N	58	.	.
NC_042558.1	52226192	41224_67_N/N_68_comp	N	N	60	.	.
NC_042558.1	52501400	65702_67_N/N_68_comp	N	N	55	.	.
NC_042558.1	52633136	49428_65_N/N_66	N	N	60	.	.
NC_042558.1	52677751	37750_18_N/N_19	N	N	60	.	.
NC_042558.1	52783067	140571_37_N/N_38_comp	N	N	60	.	.
NC_042558.1	53046433	57107_87_N/N_88_comp	N	N	60	.	.
NC_042558.1	53503815	25995_57_N/N_58	N	N	60	.	.
NC_042558.1	53593594	47719_82_N/N_83_comp	N	N	60	.	.
NC_042558.1	53983506	71943_44_N/N_45_comp	N	N	60	.	.
NC_042558.1	54460312	22082_58_N/N_59	N	N	38	.	.
NC_042558.1	54568247	34186_64_N/N_65_comp	N	N	60	.	.
NC_042558.1	54568316	26007_8_N/N_9	N	N	12	.	.
NC_042558.1	54660160	54982_68_N/N_69	N	N	60	.	.
NC_042558.1	54725109	24098_31_N/N_32_comp	N	N	60	.	.
NC_042558.1	55429339	77820_49_N/N_50_comp	N	N	60	.	.
NC_042558.1	55429440	33868_55_N/N_56	N	N	60	.	.
NC_042558.1	55429450	779_65_N/N_66	N	N	60	.	.
NC_042558.1	55541320	39898_9_N/N_10_comp	N	N	60	.	.
NC_042558.1	55861322	52906_82_N/N_83	N	N	60	.	.
NC_042558.1	55861329	203_89_N/N_90	N	N	48	.	.
NC_042558.1	55972083	71454_13_N/N_14_comp	N	N	60	.	.
NC_042558.1	56417991	335_15_N/N_16_comp	N	N	60	.	.
NC_042558.1	56497265	24551_34_N/N_35	N	N	50	.	.
NC_042558.1	56524695	110326_65_N/N_66_comp	N	N	60	.	.
NC_042558.1	56648269	80347_53_N/N_54_comp	N	N	60	.	.
NC_042558.1	56990149	46257_76_N/N_77	N	N	60	.	.
NC_042558.1	57099495	78997_36_N/N_37_comp	N	N	60	.	.
NC_042558.1	57099550	25808_22_N/N_23	N	N	60	.	.
NC_042558.1	57525631	79217_55_N/N_56	N	N	49	.	.
NC_042558.1	57852229	116504_89_N/N_90_comp	N	N	60	.	.
NC_042558.1	58351064	26405_79_N/N_80	N	N	60	.	.
NC_042558.1	58626477	45276_32_N/N_33	N	N	60	.	.
NC_042558.1	58799885	23441_40_N/N_41	N	N	60	.	.
NC_042558.1	58809109	25677_91_N/N_92	N	N	60	.	.
NC_042558.1	59240694	50201_93_N/N_94	N	N	60	.	.
NC_042558.1	59919753	121285_10_N/N_11	N	N	60	.	.
NC_042558.1	59990955	57466_91_N/N_92	N	N	60	.	.
NC_042558.1	60035812	88366_42_N/N_43	N	N	60	.	.
NC_042558.1	60689876	21019_69_N/N_70	N	N	60	.	.
NC_042558.1	60764208	63244_32_N/N_33	N	N	50	.	.
NC_042558.1	60853236	34917_16_N/N_17_comp	N	N	60	.	.
NC_042558.1	60853279	40598_30_N/N_31	N	N	60	.	.
NC_042558.1	60899971	96479_17_N/N_18	N	N	60	.	.
NC_042558.1	61012787	17111_24_N/N_25	N	N	60	.	.
NC_042558.1	61115280	27400_58_N/N_59_comp	N	N	60	.	.
NC_042558.1	61115410	27579_75_N/N_76	N	N	60	.	.
NC_042558.1	61213752	57415_79_N/N_80_comp	N	N	60	.	.
NC_042558.1	61357190	15743_91_N/N_92	N	N	60	.	.
NC_042558.1	61580535	33215_43_N/N_44	N	N	33	.	.
NC_042558.1	61957042	101787_15_N/N_16_comp	N	N	38	.	.
NC_042558.1	62148391	86552_67_N/N_68_comp	N	N	60	.	.
NC_042558.1	62153301	53686_23_N/N_24	N	N	60	.	.
NC_042558.1	62214783	56924_25_N/N_26_comp	N	N	60	.	.
NC_042558.1	62318402	39581_83_N/N_84_comp	N	N	60	.	.
NC_042558.1	62844405	87399_7_N/N_8_comp	N	N	60	.	.
NC_042558.1	62931169	20706_64_N/N_65_comp	N	N	60	.	.
NC_042558.1	63111401	22142_53_N/N_54_comp	N	N	60	.	.
NC_042558.1	63225328	64372_88_N/N_89_comp	N	N	31	.	.
NC_042558.1	63252159	72142_93_N/N_94	N	N	60	.	.
NC_042558.1	63330542	46515_84_N/N_85_comp	N	N	60	.	.
NC_042558.1	63402765	37039_58_N/N_59_comp	N	N	60	.	.
NC_042558.1	63451759	2758_9_N/N_10_comp	N	N	60	.	.
NC_042558.1	63451832	98572_67_N/N_68	N	N	60	.	.
NC_042558.1	63531218	11889_25_N/N_26_comp	N	N	60	.	.
NC_042558.1	63591327	15128_91_N/N_92_comp	N	N	60	.	.
NC_042558.1	63615256	20373_30_N/N_31_comp	N	N	60	.	.
NC_042558.1	63822121	69516_47_N/N_48	N	N	60	.	.
NC_042558.1	63847693	80962_89_N/N_90_comp	N	N	60	.	.
NC_042558.1	63913178	113991_10_N/N_11_comp	N	N	56	.	.
NC_042558.1	63913241	38769_56_N/N_57	N	N	60	.	.
NC_042559.1	9011	6312_93_N/N_94_comp	N	N	60	.	.
NC_042559.1	9224	51587_25_N/N_26	N	N	60	.	.
NC_042559.1	9279	51587_80_N/N_81	N	N	60	.	.
NC_042559.1	91043	13316_64_N/N_65_comp	N	N	60	.	.
NC_042559.1	306408	73616_82_N/N_83	N	N	60	.	.
NC_042559.1	859646	3471_20_N/N_21_comp	N	N	60	.	.
NC_042559.1	1020766	80523_93_N/N_94_comp	N	N	26	.	.
NC_042559.1	1079882	46405_68_N/N_69	N	N	55	.	.
NC_042559.1	1088641	22350_85_N/N_86	N	N	60	.	.
NC_042559.1	1147325	29394_36_N/N_37	N	N	60	.	.
NC_042559.1	1350966	73537_34_N/N_35	N	N	60	.	.
NC_042559.1	1439686	52270_34_N/N_35_comp	N	N	60	.	.
NC_042559.1	1604577	50674_72_N/N_73	N	N	60	.	.
NC_042559.1	2621447	59319_88_N/N_89_comp	N	N	54	.	.
NC_042559.1	2621494	59319_41_N/N_42_comp	N	N	54	.	.
NC_042559.1	2621593	52053_61_N/N_62	N	N	60	.	.
NC_042559.1	2785991	53928_8_N/N_9_comp	N	N	60	.	.
NC_042559.1	3093094	29666_17_N/N_18_comp	N	N	50	.	.
NC_042559.1	3324010	42675_12_N/N_13	N	N	60	.	.
NC_042559.1	3490889	15419_72_N/N_73	N	N	60	.	.
NC_042559.1	3514506	121781_61_N/N_62_comp	N	N	60	.	.
NC_042559.1	3701625	13862_72_N/N_73_comp	N	N	60	.	.
NC_042559.1	3701955	165943_8_N/N_9	N	N	60	.	.
NC_042559.1	3701987	165943_40_N/N_41	N	N	60	.	.
NC_042559.1	4261920	34745_79_N/N_80	N	N	60	.	.
NC_042559.1	4280152	14184_93_N/N_94_comp	N	N	60	.	.
NC_042559.1	4392763	70346_64_N/N_65_comp	N	N	60	.	.
NC_042559.1	4416841	2626_6_N/N_7	N	N	60	.	.
NC_042559.1	4469454	41454_84_N/N_85_comp	N	N	60	.	.
NC_042559.1	4582299	44399_10_N/N_11	N	N	60	.	.
NC_042559.1	4631224	19862_86_N/N_87	N	N	31	.	.
NC_042559.1	5215447	28445_33_N/N_34_comp	N	N	60	.	.
NC_042559.1	5215498	40591_21_N/N_22	N	N	60	.	.
NC_042559.1	5421226	57280_36_N/N_37	N	N	60	.	.
NC_042559.1	5478833	8957_91_N/N_92	N	N	43	.	.
NC_042559.1	5871866	13150_78_N/N_79	N	N	60	.	.
NC_042559.1	5969413	88123_87_N/N_88_comp	N	N	38	.	.
NC_042559.1	5969490	44663_10_N/N_11_comp	N	N	35	.	.
NC_042559.1	6295695	59304_50_N/N_51_comp	N	N	60	.	.
NC_042559.1	6590696	41213_74_N/N_75	N	N	60	.	.
NC_042559.1	6907632	39471_21_N/N_22_comp	N	N	60	.	.
NC_042559.1	6907687	7390_37_N/N_38	N	N	60	.	.
NC_042559.1	6990878	8465_88_N/N_89_comp	N	N	60	.	.
NC_042559.1	8159988	58893_81_N/N_82	N	N	60	.	.
NC_042559.1	8163510	69680_7_N/N_8	N	N	60	.	.
NC_042559.1	8489852	12663_16_N/N_17	N	N	60	.	.
NC_042559.1	8519030	12884_48_N/N_49	N	N	60	.	.
NC_042559.1	8596526	32267_26_N/N_27	N	N	60	.	.
NC_042559.1	8855151	103373_40_N/N_41_comp	N	N	60	.	.
NC_042559.1	8855203	78905_15_N/N_16	N	N	60	.	.
NC_042559.1	8879104	116443_59_N/N_60	N	N	60	.	.
NC_042559.1	9430855	58398_60_N/N_61	N	N	60	.	.
NC_042559.1	10220908	77642_18_N/N_19	N	N	60	.	.
NC_042559.1	10247807	64376_45_N/N_46	N	N	60	.	.
NC_042559.1	10426000	40568_85_N/N_86_comp	N	N	50	.	.
NC_042559.1	10452357	80742_34_N/N_35	N	N	60	.	.
NC_042559.1	10561587	38156_32_N/N_33_comp	N	N	60	.	.
NC_042559.1	10849193	25437_72_N/N_73_comp	N	N	60	.	.
NC_042559.1	10910862	80336_6_N/N_7_comp	N	N	56	.	.
NC_042559.1	11181996	15901_37_N/N_38_comp	N	N	60	.	.
NC_042559.1	11595801	67192_33_N/N_34_comp	N	N	60	.	.
NC_042559.1	11628376	53882_9_N/N_10_comp	N	N	60	.	.
NC_042559.1	11801665	79100_90_N/N_91_comp	N	N	60	.	.
NC_042559.1	12620423	70180_85_N/N_86_comp	N	N	45	.	.
NC_042559.1	12620485	118882_23_N/N_24_comp	N	N	60	.	.
NC_042559.1	13159244	22276_70_N/N_71	N	N	60	.	.
NC_042559.1	13286154	42850_52_N/N_53	N	N	60	.	.
NC_042559.1	13321903	68491_74_N/N_75	N	N	60	.	.
NC_042559.1	13390319	26394_26_N/N_27	N	N	60	.	.
NC_042559.1	13456767	51273_83_N/N_84	N	N	21	.	.
NC_042559.1	13519432	109189_76_N/N_77_comp	N	N	60	.	.
NC_042559.1	13519497	109189_11_N/N_12_comp	N	N	60	.	.
NC_042559.1	13527528	33418_65_N/N_66	N	N	60	.	.
NC_042559.1	13545957	114632_67_N/N_68_comp	N	N	60	.	.
NC_042559.1	13574817	106666_30_N/N_31_comp	N	N	60	.	.
NC_042559.1	14155466	26614_17_N/N_18	N	N	60	.	.
NC_042559.1	14202703	50357_9_N/N_10_comp	N	N	60	.	.
NC_042559.1	14689061	33477_89_N/N_90	N	N	60	.	.
NC_042559.1	14866757	61806_77_N/N_78	N	N	60	.	.
NC_042559.1	14966937	38708_62_N/N_63_comp	N	N	60	.	.
NC_042559.1	14967123	47832_37_N/N_38	N	N	60	.	.
NC_042559.1	15473499	33430_70_N/N_71_comp	N	N	60	.	.
NC_042559.1	15705664	13560_93_N/N_94_comp	N	N	60	.	.
NC_042559.1	15705784	70808_30_N/N_31	N	N	60	.	.
NC_042559.1	15846048	53753_50_N/N_51_comp	N	N	60	.	.
NC_042559.1	15935562	66894_58_N/N_59	N	N	60	.	.
NC_042559.1	15951665	86976_44_N/N_45_comp	N	N	60	.	.
NC_042559.1	16329188	18807_59_N/N_60_comp	N	N	60	.	.
NC_042559.1	16676376	82439_92_N/N_93_comp	N	N	60	.	.
NC_042559.1	16837106	44455_14_N/N_15_comp	N	N	60	.	.
NC_042559.1	16837195	51041_78_N/N_79	N	N	60	.	.
NC_042559.1	16870270	7288_22_N/N_23_comp	N	N	60	.	.
NC_042559.1	17141896	31817_58_N/N_59_comp	N	N	60	.	.
NC_042559.1	17179761	3869_30_N/N_31_comp	N	N	60	.	.
NC_042559.1	17179846	77252_58_N/N_59	N	N	60	.	.
NC_042559.1	17267398	60798_18_N/N_19	N	N	60	.	.
NC_042559.1	17267409	60798_29_N/N_30	N	N	60	.	.
NC_042559.1	17837354	65661_66_N/N_67	N	N	60	.	.
NC_042559.1	18219731	110130_88_N/N_89_comp	N	N	60	.	.
NC_042559.1	18219786	110130_33_N/N_34_comp	N	N	60	.	.
NC_042559.1	18332436	37493_12_N/N_13	N	N	60	.	.
NC_042559.1	18579259	32426_38_N/N_39_comp	N	N	60	.	.
NC_042559.1	18763357	98304_32_N/N_33_comp	N	N	60	.	.
NC_042559.1	19060615	3578_25_N/N_26	N	N	60	.	.
NC_042559.1	19060617	3578_27_N/N_28	N	N	60	.	.
NC_042559.1	19194576	106664_44_N/N_45	N	N	60	.	.
NC_042559.1	19371674	11872_24_N/N_25_comp	N	N	27	.	.
NC_042559.1	19521543	36450_67_N/N_68	N	N	60	.	.
NC_042559.1	19907185	39012_24_N/N_25_comp	N	N	60	.	.
NC_042559.1	20159986	27056_52_N/N_53_comp	N	N	60	.	.
NC_042559.1	20334579	21572_18_N/N_19	N	N	53	.	.
NC_042559.1	20529380	50578_70_N/N_71_comp	N	N	60	.	.
NC_042559.1	20674443	42470_42_N/N_43	N	N	60	.	.
NC_042559.1	20887596	19369_22_N/N_23_comp	N	N	51	.	.
NC_042559.1	21068235	12412_24_N/N_25	N	N	60	.	.
NC_042559.1	22247708	6219_65_N/N_66	N	N	58	.	.
NC_042559.1	22375925	85093_63_N/N_64_comp	N	N	60	.	.
NC_042559.1	22418902	66672_83_N/N_84_comp	N	N	60	.	.
NC_042559.1	22418946	10148_39_N/N_40_comp	N	N	60	.	.
NC_042559.1	22560150	37354_9_N/N_10	N	N	60	.	.
NC_042559.1	23139618	89278_33_N/N_34	N	N	60	.	.
NC_042559.1	23139659	62721_74_N/N_75	N	N	60	.	.
NC_042559.1	23873626	102328_42_N/N_43	N	N	47	.	.
NC_042559.1	23873646	102328_62_N/N_63	N	N	47	.	.
NC_042559.1	23987724	18232_21_N/N_22	N	N	60	.	.
NC_042559.1	23987756	18232_53_N/N_54	N	N	60	.	.
NC_042559.1	24236162	68616_38_N/N_39	N	N	41	.	.
NC_042559.1	24914740	24575_10_N/N_11	N	N	60	.	.
NC_042559.1	25055303	16116_66_N/N_67	N	N	60	.	.
NC_042559.1	25427627	72364_81_N/N_82	N	N	60	.	.
NC_042559.1	25648223	86669_45_N/N_46	N	N	60	.	.
NC_042559.1	25827268	23673_63_N/N_64_comp	N	N	60	.	.
NC_042559.1	25827285	15388_46_N/N_47_comp	N	N	60	.	.
NC_042559.1	25827360	69307_32_N/N_33	N	N	60	.	.
NC_042559.1	26012950	87987_68_N/N_69	N	N	60	.	.
NC_042559.1	26014982	68691_66_N/N_67	N	N	60	.	.
NC_042559.1	26249774	101334_38_N/N_39_comp	N	N	60	.	.
NC_042559.1	26466602	35689_9_N/N_10_comp	N	N	60	.	.
NC_042559.1	26808082	67048_85_N/N_86_comp	N	N	60	.	.
NC_042559.1	26942801	101524_83_N/N_84_comp	N	N	60	.	.
NC_042559.1	26942872	101524_12_N/N_13_comp	N	N	60	.	.
NC_042559.1	27391847	30307_86_N/N_87_comp	N	N	60	.	.
NC_042559.1	27391848	30307_85_N/N_86_comp	N	N	60	.	.
NC_042559.1	27391854	30307_79_N/N_80_comp	N	N	60	.	.
NC_042559.1	27477480	51594_76_N/N_77_comp	N	N	60	.	.
NC_042559.1	27477620	43588_67_N/N_68	N	N	60	.	.
NC_042559.1	27633742	41109_83_N/N_84	N	N	60	.	.
NC_042559.1	27654410	45987_24_N/N_25_comp	N	N	60	.	.
NC_042559.1	27727226	40328_81_N/N_82_comp	N	N	60	.	.
NC_042559.1	27735419	106802_84_N/N_85_comp	N	N	60	.	.
NC_042559.1	27758096	107054_71_N/N_72	N	N	60	.	.
NC_042559.1	27817208	44412_26_N/N_27	N	N	60	.	.
NC_042559.1	28143696	14987_65_N/N_66_comp	N	N	60	.	.
NC_042559.1	28191295	14828_87_N/N_88_comp	N	N	60	.	.
NC_042559.1	28191452	12533_73_N/N_74	N	N	60	.	.
NC_042559.1	28260263	22747_47_N/N_48_comp	N	N	60	.	.
NC_042559.1	28569994	21045_26_N/N_27_comp	N	N	60	.	.
NC_042559.1	28704555	31822_12_N/N_13_comp	N	N	53	.	.
NC_042559.1	28704655	55438_91_N/N_92	N	N	60	.	.
NC_042559.1	28774104	2853_26_N/N_27	N	N	60	.	.
NC_042559.1	29340397	11970_85_N/N_86	N	N	60	.	.
NC_042559.1	29680887	73058_70_N/N_71_comp	N	N	60	.	.
NC_042559.1	29681039	107670_85_N/N_86	N	N	60	.	.
NC_042559.1	29690987	53929_36_N/N_37_comp	N	N	60	.	.
NC_042559.1	29705724	16897_16_N/N_17_comp	N	N	60	.	.
NC_042559.1	29705825	75786_88_N/N_89	N	N	60	.	.
NC_042559.1	29743273	35439_17_N/N_18	N	N	60	.	.
NC_042559.1	29748976	21687_26_N/N_27_comp	N	N	60	.	.
NC_042559.1	30428313	105993_59_N/N_60	N	N	60	.	.
NC_042559.1	30488542	85353_89_N/N_90_comp	N	N	60	.	.
NC_042559.1	30488608	58166_23_N/N_24_comp	N	N	60	.	.
NC_042559.1	30714250	32873_10_N/N_11_comp	N	N	60	.	.
NC_042559.1	30714326	76662_69_N/N_70	N	N	60	.	.
NC_042559.1	31179338	19797_18_N/N_19	N	N	60	.	.
NC_042559.1	31265655	115884_38_N/N_39_comp	N	N	60	.	.
NC_042559.1	32205098	3855_34_N/N_35_comp	N	N	60	.	.
NC_042559.1	32205102	33012_30_N/N_31_comp	N	N	60	.	.
NC_042559.1	32346891	26644_18_N/N_19	N	N	60	.	.
NC_042559.1	32384198	61045_53_N/N_54_comp	N	N	60	.	.
NC_042559.1	32564642	32848_55_N/N_56_comp	N	N	41	.	.
NC_042559.1	32564678	32848_19_N/N_20_comp	N	N	41	.	.
NC_042559.1	32673961	80996_69_N/N_70	N	N	60	.	.
NC_042559.1	33263168	71039_74_N/N_75_comp	N	N	60	.	.
NC_042559.1	33381461	82752_73_N/N_74	N	N	58	.	.
NC_042559.1	34019843	67420_18_N/N_19_comp	N	N	60	.	.
NC_042559.1	34138598	50685_80_N/N_81_comp	N	N	60	.	.
NC_042559.1	34374096	77844_45_N/N_46	N	N	60	.	.
NC_042559.1	34374137	77844_86_N/N_87	N	N	60	.	.
NC_042559.1	34543714	1012_80_N/N_81_comp	N	N	60	.	.
NC_042559.1	34543847	86359_56_N/N_57	N	N	60	.	.
NC_042559.1	34825687	101514_43_N/N_44	N	N	60	.	.
NC_042559.1	34988621	30119_73_N/N_74	N	N	58	.	.
NC_042559.1	35145165	5640_56_N/N_57_comp	N	N	60	.	.
NC_042559.1	35151746	58248_88_N/N_89_comp	N	N	60	.	.
NC_042559.1	35211267	86006_16_N/N_17	N	N	60	.	.
NC_042559.1	35290368	39144_72_N/N_73_comp	N	N	60	.	.
NC_042559.1	35290738	9700_38_N/N_39	N	N	60	.	.
NC_042559.1	35351916	72688_85_N/N_86_comp	N	N	51	.	.
NC_042559.1	35384890	25676_23_N/N_24_comp	N	N	60	.	.
NC_042559.1	35384991	2213_81_N/N_82	N	N	60	.	.
NC_042559.1	35464102	102384_50_N/N_51_comp	N	N	60	.	.
NC_042559.1	35544542	86933_25_N/N_26	N	N	45	.	.
NC_042559.1	35838777	91435_88_N/N_89_comp	N	N	60	.	.
NC_042559.1	35838908	6677_46_N/N_47	N	N	42	.	.
NC_042559.1	36016659	86142_24_N/N_25_comp	N	N	60	.	.
NC_042559.1	36131385	96125_36_N/N_37_comp	N	N	60	.	.
NC_042559.1	36212630	115842_24_N/N_25_comp	N	N	60	.	.
NC_042559.1	36212672	37171_21_N/N_22	N	N	60	.	.
NC_042559.1	36224711	78035_65_N/N_66	N	N	54	.	.
NC_042559.1	36383014	65677_89_N/N_90	N	N	55	.	.
NC_042559.1	36451078	37888_48_N/N_49_comp	N	N	60	.	.
NC_042559.1	36559551	117478_31_N/N_32_comp	N	N	60	.	.
NC_042559.1	36649501	111653_39_N/N_40_comp	N	N	60	.	.
NC_042559.1	36649550	6173_13_N/N_14	N	N	60	.	.
NC_042559.1	36792850	68834_40_N/N_41_comp	N	N	60	.	.
NC_042559.1	36986265	28329_30_N/N_31_comp	N	N	60	.	.
NC_042559.1	37241682	86952_25_N/N_26	N	N	60	.	.
NC_042559.1	37665345	38539_75_N/N_76	N	N	60	.	.
NC_042559.1	38088063	25082_83_N/N_84	N	N	60	.	.
NC_042559.1	38279124	121763_77_N/N_78_comp	N	N	60	.	.
NC_042559.1	38666498	33316_88_N/N_89_comp	N	N	60	.	.
NC_042559.1	39039603	76046_76_N/N_77_comp	N	N	60	.	.
NC_042559.1	39668901	13514_73_N/N_74_comp	N	N	60	.	.
NC_042559.1	39702920	7791_43_N/N_44_comp	N	N	43	.	.
NC_042559.1	39702978	6985_18_N/N_19	N	N	37	.	.
NC_042559.1	39753581	26897_88_N/N_89_comp	N	N	60	.	.
NC_042559.1	39921965	17571_87_N/N_88	N	N	60	.	.
NC_042559.1	40195741	31542_33_N/N_34_comp	N	N	60	.	.
NC_042559.1	40495602	60495_7_N/N_8_comp	N	N	60	.	.
NC_042559.1	40730329	89433_83_N/N_84	N	N	60	.	.
NC_042559.1	41227928	25389_24_N/N_25_comp	N	N	60	.	.
NC_042559.1	41227993	106199_44_N/N_45	N	N	60	.	.
NC_042559.1	41728597	91683_24_N/N_25	N	N	60	.	.
NC_042559.1	42019375	10531_88_N/N_89	N	N	60	.	.
NC_042559.1	42043586	15526_76_N/N_77_comp	N	N	60	.	.
NC_042559.1	42374618	113332_11_N/N_12	N	N	60	.	.
NC_042559.1	42590916	116952_15_N/N_16_comp	N	N	60	.	.
NC_042559.1	42918737	49541_43_N/N_44_comp	N	N	60	.	.
NC_042559.1	42918763	49541_17_N/N_18_comp	N	N	60	.	.
NC_042559.1	42918791	79158_14_N/N_15	N	N	60	.	.
NC_042559.1	42924556	42017_20_N/N_21	N	N	60	.	.
NC_042559.1	43310710	23278_56_N/N_57_comp	N	N	60	.	.
NC_042559.1	43861017	33452_68_N/N_69	N	N	54	.	.
NC_042559.1	44223645	84279_31_N/N_32	N	N	60	.	.
NC_042559.1	44282972	26817_70_N/N_71_comp	N	N	59	.	.
NC_042559.1	44282993	81410_49_N/N_50_comp	N	N	50	.	.
NC_042559.1	44327035	44343_66_N/N_67	N	N	60	.	.
NC_042559.1	44407035	33707_10_N/N_11_comp	N	N	60	.	.
NC_042560.1	621338	61033_45_N/N_46_comp	N	N	60	.	.
NC_042560.1	1186771	118727_66_N/N_67_comp	N	N	60	.	.
NC_042560.1	1479637	78840_54_N/N_55	N	N	60	.	.
NC_042560.1	1707110	4712_23_N/N_24	N	N	60	.	.
NC_042560.1	1742740	68764_54_N/N_55_comp	N	N	60	.	.
NC_042560.1	1994411	117386_42_N/N_43	N	N	43	.	.
NC_042560.1	2468305	10479_42_N/N_43	N	N	60	.	.
NC_042560.1	2552377	14139_66_N/N_67_comp	N	N	60	.	.
NC_042560.1	2663175	10865_24_N/N_25_comp	N	N	60	.	.
NC_042560.1	2749162	20816_77_N/N_78_comp	N	N	60	.	.
NC_042560.1	2820235	27841_54_N/N_55	N	N	58	.	.
NC_042560.1	3083721	34537_73_N/N_74	N	N	60	.	.
NC_042560.1	3133302	18204_90_N/N_91	N	N	60	.	.
NC_042560.1	3178152	41713_14_N/N_15	N	N	60	.	.
NC_042560.1	3183438	20032_93_N/N_94_comp	N	N	58	.	.
NC_042560.1	3535005	59142_58_N/N_59_comp	N	N	60	.	.
NC_042560.1	3801096	73805_10_N/N_11_comp	N	N	42	.	.
NC_042560.1	3887815	63597_45_N/N_46	N	N	60	.	.
NC_042560.1	4316640	41103_16_N/N_17	N	N	60	.	.
NC_042560.1	4444683	83694_61_N/N_62_comp	N	N	60	.	.
NC_042560.1	5021265	64217_41_N/N_42_comp	N	N	60	.	.
NC_042560.1	5399614	67280_45_N/N_46	N	N	60	.	.
NC_042560.1	5440989	107731_17_N/N_18	N	N	44	.	.
NC_042560.1	5573069	39219_17_N/N_18	N	N	60	.	.
NC_042560.1	5949391	2111_59_N/N_60_comp	N	N	60	.	.
NC_042560.1	5989684	100687_25_N/N_26	N	N	37	.	.
NC_042560.1	6339406	102640_17_N/N_18_comp	N	N	60	.	.
NC_042560.1	6838372	85213_61_N/N_62_comp	N	N	51	.	.
NC_042560.1	6838510	65274_80_N/N_81	N	N	60	.	.
NC_042560.1	6968857	37162_45_N/N_46_comp	N	N	60	.	.
NC_042560.1	7425969	12323_84_N/N_85_comp	N	N	60	.	.
NC_042560.1	7781374	3202_14_N/N_15	N	N	60	.	.
NC_042560.1	8090140	528_28_N/N_29_comp	N	N	60	.	.
NC_042560.1	8859706	10674_55_N/N_56_comp	N	N	60	.	.
NC_042560.1	8957601	47578_71_N/N_72_comp	N	N	60	.	.
NC_042560.1	9221224	71913_91_N/N_92	N	N	60	.	.
NC_042560.1	9459700	46114_70_N/N_71_comp	N	N	60	.	.
NC_042560.1	9859842	60226_40_N/N_41	N	N	60	.	.
NC_042560.1	10293000	76741_34_N/N_35_comp	N	N	60	.	.
NC_042560.1	10302454	120894_85_N/N_86	N	N	25	.	.
NC_042560.1	10332896	18771_90_N/N_91_comp	N	N	41	.	.
NC_042560.1	10761694	44653_44_N/N_45	N	N	60	.	.
NC_042560.1	10761705	44304_55_N/N_56	N	N	60	.	.
NC_042560.1	10900839	14498_27_N/N_28_comp	N	N	60	.	.
NC_042560.1	11403626	22189_45_N/N_46_comp	N	N	60	.	.
NC_042560.1	11496175	97939_89_N/N_90_comp	N	N	60	.	.
NC_042560.1	11496204	36360_60_N/N_61_comp	N	N	58	.	.
NC_042560.1	11496348	64112_87_N/N_88	N	N	60	.	.
NC_042560.1	11952788	32336_74_N/N_75	N	N	60	.	.
NC_042560.1	12015382	26135_42_N/N_43_comp	N	N	60	.	.
NC_042560.1	12087954	8354_32_N/N_33_comp	N	N	41	.	.
NC_042560.1	12373093	32692_78_N/N_79_comp	N	N	60	.	.
NC_042560.1	12382816	17499_85_N/N_86	N	N	52	.	.
NC_042560.1	12387201	101_88_N/N_89_comp	N	N	10	.	.
NC_042560.1	12482152	50345_41_N/N_42_comp	N	N	60	.	.
NC_042560.1	12675607	87076_52_N/N_53_comp	N	N	31	.	.
NC_042560.1	13093486	25434_85_N/N_86	N	N	60	.	.
NC_042560.1	13204171	74799_20_N/N_21_comp	N	N	31	.	.
NC_042560.1	13224384	105635_66_N/N_67_comp	N	N	60	.	.
NC_042560.1	13435960	71857_84_N/N_85_comp	N	N	60	.	.
NC_042560.1	13691397	106028_18_N/N_19_comp	N	N	60	.	.
NC_042560.1	13749845	2969_17_N/N_18	N	N	60	.	.
NC_042560.1	14301472	69603_11_N/N_12_comp	N	N	60	.	.
NC_042560.1	14311877	82051_13_N/N_14	N	N	12	.	.
NC_042560.1	14374334	73192_92_N/N_93	N	N	60	.	.
NC_042560.1	14444708	32267_43_N/N_44_comp	N	N	60	.	.
NC_042560.1	14444709	11142_42_N/N_43_comp	N	N	60	.	.
NC_042560.1	14714398	84431_58_N/N_59	N	N	60	.	.
NC_042560.1	14952845	106329_57_N/N_58	N	N	42	.	.
NC_042560.1	15166034	36842_81_N/N_82_comp	N	N	60	.	.
NC_042560.1	15264886	64177_49_N/N_50	N	N	10	.	.
NC_042560.1	15296371	59254_42_N/N_43	N	N	50	.	.
NC_042560.1	15323139	87545_34_N/N_35	N	N	51	.	.
NC_042560.1	15865463	44077_71_N/N_72_comp	N	N	10	.	.
NC_042560.1	15938089	55475_63_N/N_64	N	N	49	.	.
NC_042560.1	15985717	18338_62_N/N_63_comp	N	N	20	.	.
NC_042560.1	16057036	24219_63_N/N_64_comp	N	N	39	.	.
NC_042560.1	16292333	4154_81_N/N_82_comp	N	N	60	.	.
NC_042560.1	16815577	45115_46_N/N_47_comp	N	N	60	.	.
NC_042560.1	17217831	52871_37_N/N_38_comp	N	N	34	.	.
NC_042560.1	17250417	106820_75_N/N_76	N	N	60	.	.
NC_042560.1	17270075	2159_67_N/N_68_comp	N	N	23	.	.
NC_042560.1	17541902	6584_60_N/N_61	N	N	30	.	.
NC_042560.1	17546607	14837_15_N/N_16	N	N	60	.	.
NC_042560.1	18360355	69332_79_N/N_80	N	N	10	.	.
NC_042560.1	18362514	17446_21_N/N_22_comp	N	N	10	.	.
NC_042560.1	18373847	69213_51_N/N_52	N	N	60	.	.
NC_042560.1	18479192	45607_14_N/N_15	N	N	45	.	.
NC_042560.1	18496444	16031_81_N/N_82_comp	N	N	60	.	.
NC_042560.1	18496452	16031_73_N/N_74_comp	N	N	60	.	.
NC_042560.1	18552595	18591_24_N/N_25_comp	N	N	60	.	.
NC_042560.1	18633783	24188_20_N/N_21_comp	N	N	60	.	.
NC_042560.1	18635798	49487_23_N/N_24_comp	N	N	60	.	.
NC_042560.1	18947071	57034_69_N/N_70_comp	N	N	51	.	.
NC_042560.1	19484022	105995_85_N/N_86	N	N	43	.	.
NC_042560.1	19581365	14017_81_N/N_82	N	N	28	.	.
NC_042560.1	19803303	123172_77_N/N_78_comp	N	N	60	.	.
NC_042560.1	19956836	35968_66_N/N_67_comp	N	N	51	.	.
NC_042560.1	20026644	70193_44_N/N_45_comp	N	N	12	.	.
NC_042560.1	20026676	73737_12_N/N_13_comp	N	N	10	.	.
NC_042560.1	20026679	73737_9_N/N_10_comp	N	N	10	.	.
NC_042560.1	20043033	20319_52_N/N_53_comp	N	N	60	.	.
NC_042560.1	20099795	50096_54_N/N_55	N	N	41	.	.
NC_042560.1	20395428	10676_31_N/N_32	N	N	60	.	.
NC_042560.1	20395430	10676_33_N/N_34	N	N	60	.	.
NC_042560.1	20480761	14235_32_N/N_33_comp	N	N	60	.	.
NC_042560.1	20682768	121268_10_N/N_11	N	N	60	.	.
NC_042560.1	20876366	20798_12_N/N_13_comp	N	N	60	.	.
NC_042560.1	20969054	16841_71_N/N_72	N	N	60	.	.
NC_042560.1	21013587	58095_68_N/N_69	N	N	56	.	.
NC_042560.1	21029944	40470_14_N/N_15	N	N	60	.	.
NC_042560.1	21498141	50636_58_N/N_59	N	N	26	.	.
NC_042560.1	21717551	9114_50_N/N_51_comp	N	N	10	.	.
NC_042560.1	21717658	82336_60_N/N_61	N	N	12	.	.
NC_042560.1	21780323	103854_38_N/N_39	N	N	60	.	.
NC_042560.1	21901034	47683_27_N/N_28_comp	N	N	60	.	.
NC_042560.1	21989158	31167_41_N/N_42	N	N	60	.	.
NC_042560.1	22184586	17073_56_N/N_57_comp	N	N	60	.	.
NC_042560.1	22344727	105332_89_N/N_90_comp	N	N	60	.	.
NC_042560.1	22587461	75792_69_N/N_70_comp	N	N	60	.	.
NC_042560.1	22626235	109577_73_N/N_74	N	N	60	.	.
NC_042560.1	22804103	9016_9_N/N_10	N	N	29	.	.
NC_042560.1	22865776	14145_16_N/N_17_comp	N	N	60	.	.
NC_042560.1	22865845	11073_56_N/N_57	N	N	60	.	.
NC_042560.1	23476444	43619_64_N/N_65	N	N	21	.	.
NC_042560.1	23480017	8747_86_N/N_87	N	N	60	.	.
NC_042560.1	23542107	102473_32_N/N_33	N	N	60	.	.
NC_042560.1	23764368	122632_66_N/N_67_comp	N	N	60	.	.
NC_042560.1	23940041	82390_30_N/N_31	N	N	60	.	.
NC_042560.1	23960345	100048_10_N/N_11	N	N	60	.	.
NC_042560.1	23960346	100048_11_N/N_12	N	N	60	.	.
NC_042560.1	23980745	46211_82_N/N_83_comp	N	N	60	.	.
NC_042560.1	24152737	101270_74_N/N_75	N	N	60	.	.
NC_042560.1	24198253	67699_56_N/N_57_comp	N	N	60	.	.
NC_042560.1	24198269	63797_40_N/N_41_comp	N	N	60	.	.
NC_042560.1	24399478	39125_45_N/N_46	N	N	55	.	.
NC_042560.1	24412248	3238_38_N/N_39_comp	N	N	60	.	.
NC_042560.1	24414805	30008_45_N/N_46_comp	N	N	21	.	.
NC_042560.1	24683780	89750_78_N/N_79_comp	N	N	60	.	.
NC_042560.1	25083307	45_88_N/N_89_comp	N	N	60	.	.
NC_042560.1	25113836	14482_74_N/N_75_comp	N	N	60	.	.
NC_042560.1	25175577	8299_53_N/N_54	N	N	26	.	.
NC_042560.1	25211086	60438_67_N/N_68_comp	N	N	42	.	.
NC_042560.1	25425129	33617_36_N/N_37_comp	N	N	60	.	.
NC_042560.1	25982732	99145_56_N/N_57_comp	N	N	60	.	.
NC_042560.1	26221801	41683_78_N/N_79	N	N	60	.	.
NC_042560.1	26279821	73123_29_N/N_30	N	N	12	.	.
NC_042560.1	26608049	89149_26_N/N_27_comp	N	N	60	.	.
NC_042560.1	26776576	49465_16_N/N_17_comp	N	N	60	.	.
NC_042560.1	26776634	54180_45_N/N_46	N	N	60	.	.
NC_042561.1	13840	59493_8_N/N_9_comp	N	N	60	.	.
NC_042561.1	13908	4779_63_N/N_64	N	N	60	.	.
NC_042561.1	66655	48216_6_N/N_7_comp	N	N	60	.	.
NC_042561.1	142586	107039_67_N/N_68_comp	N	N	60	.	.
NC_042561.1	312485	115294_9_N/N_10_comp	N	N	60	.	.
NC_042561.1	312498	55270_7_N/N_8	N	N	60	.	.
NC_042561.1	443784	77079_46_N/N_47	N	N	60	.	.
NC_042561.1	525500	16781_93_N/N_94_comp	N	N	45	.	.
NC_042561.1	619693	16889_64_N/N_65_comp	N	N	60	.	.
NC_042561.1	698970	76360_69_N/N_70	N	N	23	.	.
NC_042561.1	929995	21881_90_N/N_91	N	N	60	.	.
NC_042561.1	990154	8608_80_N/N_81_comp	N	N	60	.	.
NC_042561.1	1347107	110136_40_N/N_41_comp	N	N	37	.	.
NC_042561.1	1654524	120367_61_N/N_62	N	N	60	.	.
NC_042561.1	1654545	120367_82_N/N_83	N	N	60	.	.
NC_042561.1	1654546	120367_83_N/N_84	N	N	60	.	.
NC_042561.1	1702073	62732_21_N/N_22	N	N	60	.	.
NC_042561.1	1778769	112283_21_N/N_22_comp	N	N	60	.	.
NC_042561.1	1778863	3779_76_N/N_77	N	N	60	.	.
NC_042561.1	2005156	12265_6_N/N_7	N	N	60	.	.
NC_042561.1	2005165	12265_15_N/N_16	N	N	60	.	.
NC_042561.1	2280289	114660_26_N/N_27	N	N	60	.	.
NC_042561.1	2364949	32230_25_N/N_26_comp	N	N	60	.	.
NC_042561.1	2379523	8412_21_N/N_22	N	N	60	.	.
NC_042561.1	2615240	43537_49_N/N_50	N	N	60	.	.
NC_042561.1	2695288	82512_56_N/N_57	N	N	28	.	.
NC_042561.1	2878545	21798_93_N/N_94	N	N	60	.	.
NC_042561.1	2894560	80987_23_N/N_24_comp	N	N	60	.	.
NC_042561.1	2894654	86501_27_N/N_28	N	N	60	.	.
NC_042561.1	2894659	88314_32_N/N_33	N	N	60	.	.
NC_042561.1	3025994	41180_89_N/N_90_comp	N	N	60	.	.
NC_042561.1	3100470	85896_23_N/N_24_comp	N	N	60	.	.
NC_042561.1	3180153	11539_88_N/N_89_comp	N	N	60	.	.
NC_042561.1	3285469	35857_80_N/N_81_comp	N	N	60	.	.
NC_042561.1	3328280	63471_79_N/N_80_comp	N	N	60	.	.
NC_042561.1	3716663	115813_91_N/N_92_comp	N	N	60	.	.
NC_042561.1	3831196	45701_16_N/N_17_comp	N	N	60	.	.
NC_042561.1	4300127	78653_81_N/N_82_comp	N	N	60	.	.
NC_042561.1	4300237	10322_32_N/N_33	N	N	60	.	.
NC_042561.1	4652446	13248_88_N/N_89	N	N	60	.	.
NC_042561.1	4726263	9595_79_N/N_80_comp	N	N	60	.	.
NC_042561.1	4726274	20931_68_N/N_69_comp	N	N	60	.	.
NC_042561.1	4902256	67729_42_N/N_43_comp	N	N	60	.	.
NC_042561.1	5349103	3998_9_N/N_10_comp	N	N	60	.	.
NC_042561.1	5551261	28723_59_N/N_60_comp	N	N	60	.	.
NC_042561.1	5551332	85508_15_N/N_16	N	N	60	.	.
NC_042561.1	6112523	48415_34_N/N_35	N	N	60	.	.
NC_042561.1	6152454	31245_55_N/N_56_comp	N	N	60	.	.
NC_042561.1	6812572	54632_29_N/N_30	N	N	60	.	.
NC_042561.1	6909227	4884_28_N/N_29_comp	N	N	60	.	.
NC_042561.1	7041032	74807_6_N/N_7	N	N	17	.	.
NC_042561.1	8468704	1574_31_N/N_32_comp	N	N	53	.	.
NC_042561.1	8526171	30268_30_N/N_31	N	N	60	.	.
NC_042561.1	9751421	103663_73_N/N_74	N	N	60	.	.
NC_042561.1	9759787	80217_42_N/N_43_comp	N	N	60	.	.
NC_042561.1	9858830	38889_47_N/N_48_comp	N	N	60	.	.
NC_042561.1	9939792	21708_56_N/N_57	N	N	60	.	.
NC_042561.1	10339317	22382_67_N/N_68_comp	N	N	60	.	.
NC_042561.1	10766284	89617_80_N/N_81	N	N	60	.	.
NC_042561.1	10876156	137069_93_N/N_94_comp	N	N	60	.	.
NC_042561.1	11111684	19368_9_N/N_10	N	N	60	.	.
NC_042561.1	11380040	82295_59_N/N_60	N	N	60	.	.
NC_042561.1	11601341	16468_80_N/N_81	N	N	60	.	.
NC_042561.1	11693046	18547_26_N/N_27	N	N	60	.	.
NC_042561.1	11827464	26016_35_N/N_36	N	N	60	.	.
NC_042561.1	11939922	108411_39_N/N_40	N	N	60	.	.
NC_042561.1	12033612	67630_79_N/N_80_comp	N	N	60	.	.
NC_042561.1	12207791	16521_31_N/N_32_comp	N	N	60	.	.
NC_042561.1	12207830	120058_11_N/N_12	N	N	60	.	.
NC_042561.1	12359909	74610_25_N/N_26_comp	N	N	60	.	.
NC_042561.1	12410600	100395_23_N/N_24	N	N	60	.	.
NC_042561.1	12959923	19539_14_N/N_15	N	N	60	.	.
NC_042561.1	13572973	31380_80_N/N_81	N	N	56	.	.
NC_042561.1	13821252	31082_15_N/N_16	N	N	60	.	.
NC_042561.1	13897301	39809_77_N/N_78	N	N	60	.	.
NC_042561.1	13989097	60136_75_N/N_76_comp	N	N	60	.	.
NC_042561.1	14188517	64590_38_N/N_39	N	N	60	.	.
NC_042561.1	14303709	24184_75_N/N_76	N	N	60	.	.
NC_042561.1	14414017	62470_10_N/N_11	N	N	60	.	.
NC_042561.1	14542830	146547_56_N/N_57	N	N	60	.	.
NC_042561.1	14718687	32781_80_N/N_81_comp	N	N	60	.	.
NC_042561.1	14826319	55226_74_N/N_75	N	N	60	.	.
NC_042561.1	14996311	101088_73_N/N_74_comp	N	N	60	.	.
NC_042561.1	14996457	69118_76_N/N_77	N	N	60	.	.
NC_042561.1	15102422	24043_20_N/N_21_comp	N	N	60	.	.
NC_042561.1	15119360	24124_24_N/N_25_comp	N	N	60	.	.
NC_042561.1	15171401	108997_6_N/N_7_comp	N	N	60	.	.
NC_042561.1	15192292	20134_92_N/N_93	N	N	47	.	.
NC_042561.1	15338993	27_63_N/N_64_comp	N	N	60	.	.
NC_042561.1	15385476	56625_27_N/N_28_comp	N	N	60	.	.
NC_042561.1	15389066	87933_87_N/N_88	N	N	60	.	.
NC_042561.1	15470086	14765_82_N/N_83	N	N	40	.	.
NC_042561.1	15606119	9746_36_N/N_37	N	N	60	.	.
NC_042561.1	15841270	81560_86_N/N_87_comp	N	N	60	.	.
NC_042561.1	16719908	81328_85_N/N_86_comp	N	N	54	.	.
NC_042561.1	16719909	81328_84_N/N_85_comp	N	N	54	.	.
NC_042561.1	16981270	40903_13_N/N_14	N	N	55	.	.
NC_042561.1	17045376	45684_91_N/N_92_comp	N	N	60	.	.
NC_042561.1	17045492	27057_28_N/N_29	N	N	60	.	.
NC_042561.1	17472601	56598_47_N/N_48_comp	N	N	60	.	.
NC_042561.1	17541167	148795_71_N/N_72_comp	N	N	20	.	.
NC_042561.1	17880200	81122_8_N/N_9	N	N	25	.	.
NC_042561.1	18669401	4050_13_N/N_14	N	N	60	.	.
NC_042561.1	18669432	4050_44_N/N_45	N	N	60	.	.
NC_042561.1	18763983	58274_70_N/N_71	N	N	60	.	.
NC_042561.1	18895918	51668_47_N/N_48	N	N	60	.	.
NC_042561.1	18959412	66374_41_N/N_42_comp	N	N	41	.	.
NC_042561.1	19032214	3540_64_N/N_65	N	N	60	.	.
NC_042561.1	19092135	36943_32_N/N_33_comp	N	N	60	.	.
NC_042561.1	19092215	10856_51_N/N_52	N	N	60	.	.
NC_042561.1	19870114	92221_16_N/N_17	N	N	60	.	.
NC_042561.1	19886689	55710_13_N/N_14_comp	N	N	60	.	.
NC_042561.1	20157596	75931_37_N/N_38_comp	N	N	60	.	.
NC_042561.1	20270147	81596_63_N/N_64_comp	N	N	60	.	.
NC_042561.1	20373772	39301_53_N/N_54_comp	N	N	60	.	.
NC_042561.1	20788757	23184_17_N/N_18	N	N	60	.	.
NC_042561.1	20788759	69529_19_N/N_20	N	N	60	.	.
NC_042561.1	20788773	22088_33_N/N_34	N	N	60	.	.
NC_042561.1	20971027	22954_88_N/N_89	N	N	22	.	.
NC_042561.1	21189125	30827_62_N/N_63	N	N	60	.	.
NC_042561.1	21423920	90780_24_N/N_25	N	N	60	.	.
NC_042561.1	21472612	50656_9_N/N_10	N	N	60	.	.
NC_042561.1	21499821	13913_43_N/N_44_comp	N	N	60	.	.
NC_042561.1	21738458	35698_65_N/N_66_comp	N	N	60	.	.
NC_042561.1	21762376	56749_23_N/N_24_comp	N	N	60	.	.
NC_042561.1	21762407	49157_11_N/N_12	N	N	60	.	.
NC_042561.1	21932352	45330_87_N/N_88	N	N	56	.	.
NC_042561.1	21981991	65300_17_N/N_18	N	N	60	.	.
NC_042561.1	21982030	65300_56_N/N_57	N	N	60	.	.
NC_042561.1	22054295	18620_14_N/N_15_comp	N	N	60	.	.
NC_042561.1	22352859	18910_33_N/N_34_comp	N	N	29	.	.
NC_042561.1	22490990	109776_51_N/N_52_comp	N	N	60	.	.
NC_042561.1	22491120	30628_82_N/N_83	N	N	60	.	.
NC_042561.1	22710789	59966_82_N/N_83_comp	N	N	60	.	.
NC_042561.1	23149606	16055_87_N/N_88	N	N	60	.	.
NC_042561.1	23242246	6992_22_N/N_23	N	N	60	.	.
NC_042561.1	23377038	106151_70_N/N_71_comp	N	N	60	.	.
NC_042561.1	23764068	32703_55_N/N_56_comp	N	N	60	.	.
NC_042561.1	23804730	38381_81_N/N_82	N	N	60	.	.
NC_042561.1	23892003	70318_82_N/N_83_comp	N	N	60	.	.
NC_042561.1	24023662	26264_81_N/N_82_comp	N	N	60	.	.
NC_042561.1	24023795	116299_55_N/N_56	N	N	60	.	.
NC_042561.1	24164219	104871_65_N/N_66_comp	N	N	60	.	.
NC_042561.1	24277251	20996_39_N/N_40	N	N	60	.	.
NC_042561.1	24354585	40808_83_N/N_84	N	N	60	.	.
NC_042561.1	24442046	109298_25_N/N_26	N	N	60	.	.
NC_042561.1	24517154	21939_40_N/N_41_comp	N	N	60	.	.
NC_042561.1	24540575	68597_92_N/N_93_comp	N	N	60	.	.
NC_042561.1	24540754	42816_90_N/N_91	N	N	60	.	.
NC_042561.1	24613370	88602_79_N/N_80_comp	N	N	60	.	.
NC_042561.1	24920408	5847_13_N/N_14_comp	N	N	60	.	.
NC_042561.1	24927039	13332_25_N/N_26	N	N	60	.	.
NC_042561.1	25027325	63702_53_N/N_54_comp	N	N	60	.	.
NC_042561.1	25027337	63702_41_N/N_42_comp	N	N	60	.	.
NC_042561.1	25114044	66572_74_N/N_75_comp	N	N	60	.	.
NC_042561.1	25168217	37640_20_N/N_21	N	N	60	.	.
NC_042561.1	25522911	90470_73_N/N_74_comp	N	N	37	.	.
NC_042561.1	26000412	55297_14_N/N_15	N	N	60	.	.
NC_042561.1	26084768	140813_67_N/N_68_comp	N	N	60	.	.
NC_042561.1	26323580	61742_29_N/N_30_comp	N	N	60	.	.
NC_042561.1	26323625	105610_19_N/N_20	N	N	60	.	.
NC_042561.1	26804935	47310_62_N/N_63	N	N	60	.	.
NC_042561.1	27023647	42494_66_N/N_67_comp	N	N	60	.	.
NC_042561.1	27213621	60963_67_N/N_68	N	N	60	.	.
NC_042561.1	27213634	31463_80_N/N_81	N	N	60	.	.
NC_042561.1	27723825	71655_61_N/N_62_comp	N	N	60	.	.
NC_042561.1	27849291	31301_8_N/N_9	N	N	60	.	.
NC_042561.1	27889812	39392_72_N/N_73_comp	N	N	60	.	.
NC_042561.1	28083749	11990_22_N/N_23	N	N	60	.	.
NC_042561.1	28363084	32641_74_N/N_75	N	N	60	.	.
NC_042561.1	28578189	17189_12_N/N_13	N	N	60	.	.
NC_042561.1	28599043	32585_69_N/N_70	N	N	60	.	.
NC_042561.1	28671712	67206_15_N/N_16	N	N	60	.	.
NC_042561.1	28852325	77981_60_N/N_61_comp	N	N	60	.	.
NC_042561.1	28973325	96187_57_N/N_58_comp	N	N	60	.	.
NC_042561.1	28991439	37389_73_N/N_74	N	N	60	.	.
NC_042561.1	29079759	115431_21_N/N_22	N	N	60	.	.
NC_042561.1	29210786	46917_30_N/N_31_comp	N	N	60	.	.
NC_042561.1	29469307	28465_57_N/N_58	N	N	60	.	.
NC_042561.1	29484218	30794_16_N/N_17	N	N	60	.	.
NC_042561.1	29484245	30794_43_N/N_44	N	N	60	.	.
NC_042561.1	29885970	116917_84_N/N_85_comp	N	N	60	.	.
NC_042561.1	29886128	77456_77_N/N_78	N	N	60	.	.
NC_042561.1	31654646	91898_56_N/N_57_comp	N	N	60	.	.
NC_042561.1	31658576	105423_26_N/N_27	N	N	52	.	.
NC_042561.1	31975761	59027_54_N/N_55_comp	N	N	60	.	.
NC_042561.1	32355027	79170_57_N/N_58_comp	N	N	60	.	.
NC_042561.1	32383293	55198_8_N/N_9	N	N	51	.	.
NC_042561.1	32700037	103167_79_N/N_80	N	N	37	.	.
NC_042561.1	32886051	17899_8_N/N_9_comp	N	N	60	.	.
NC_042561.1	33007034	10786_16_N/N_17_comp	N	N	60	.	.
NC_042561.1	33910803	39627_88_N/N_89_comp	N	N	60	.	.
NC_042561.1	33910963	26315_75_N/N_76	N	N	60	.	.
NC_042561.1	34524658	7594_85_N/N_86	N	N	60	.	.
NC_042561.1	35447066	35444_31_N/N_32_comp	N	N	60	.	.
NC_042561.1	35532899	103023_30_N/N_31	N	N	60	.	.
NC_042561.1	35859311	32934_55_N/N_56	N	N	30	.	.
NC_042561.1	35914242	16007_36_N/N_37	N	N	41	.	.
NC_042561.1	36021169	42640_62_N/N_63	N	N	60	.	.
NC_042561.1	36255978	67998_48_N/N_49_comp	N	N	60	.	.
NC_042561.1	36404404	76311_24_N/N_25_comp	N	N	60	.	.
NC_042561.1	36656774	25509_52_N/N_53	N	N	60	.	.
NC_042561.1	37137683	69257_19_N/N_20	N	N	37	.	.
NC_042561.1	37746726	57381_50_N/N_51	N	N	60	.	.
NC_042561.1	38599955	24120_25_N/N_26_comp	N	N	60	.	.
NC_042561.1	38601062	34716_22_N/N_23	N	N	60	.	.
NC_042561.1	38866493	94394_83_N/N_84_comp	N	N	60	.	.
NC_042561.1	38966419	35064_27_N/N_28_comp	N	N	60	.	.
NC_042561.1	38966456	357271_13_N/N_14	N	N	60	.	.
NC_042561.1	39200274	79396_68_N/N_69_comp	N	N	60	.	.
NC_042561.1	39549281	101186_23_N/N_24	N	N	60	.	.
NC_042561.1	39636721	70863_38_N/N_39	N	N	49	.	.
NC_042561.1	39966071	74045_73_N/N_74	N	N	60	.	.
NC_042561.1	40275539	110020_19_N/N_20_comp	N	N	60	.	.
NC_042561.1	40372463	116411_36_N/N_37_comp	N	N	60	.	.
NC_042561.1	40926307	91444_32_N/N_33_comp	N	N	60	.	.
NC_042561.1	41211672	81878_14_N/N_15_comp	N	N	60	.	.
NC_042561.1	41211738	6707_55_N/N_56	N	N	60	.	.
NC_042561.1	41221498	67150_41_N/N_42	N	N	60	.	.
NC_042561.1	41746650	42666_6_N/N_7	N	N	60	.	.
NC_042561.1	41746728	42666_84_N/N_85	N	N	60	.	.
NC_042561.1	41961675	63572_22_N/N_23	N	N	60	.	.
NC_042561.1	42144028	31742_8_N/N_9_comp	N	N	60	.	.
NC_042561.1	42144079	34871_46_N/N_47	N	N	60	.	.
NC_042561.1	42445409	26520_30_N/N_31	N	N	60	.	.
NC_042561.1	42616974	81670_23_N/N_24	N	N	60	.	.
NC_042561.1	43047211	96029_30_N/N_31	N	N	60	.	.
NC_042561.1	43290946	13029_66_N/N_67_comp	N	N	60	.	.
NC_042561.1	43350074	123517_23_N/N_24	N	N	60	.	.
NC_042561.1	43429952	120362_85_N/N_86_comp	N	N	60	.	.
NC_042561.1	43429996	120362_41_N/N_42_comp	N	N	60	.	.
NC_042561.1	43430096	62313_62_N/N_63	N	N	60	.	.
NC_042561.1	43533554	74820_40_N/N_41_comp	N	N	60	.	.
NC_042561.1	44352888	113001_58_N/N_59_comp	N	N	60	.	.
NC_042561.1	44386571	26838_18_N/N_19_comp	N	N	60	.	.
NC_042561.1	44386579	26838_10_N/N_11_comp	N	N	60	.	.
NC_042561.1	44386609	18454_23_N/N_24	N	N	60	.	.
NC_042561.1	44564666	52733_28_N/N_29_comp	N	N	60	.	.
NC_042561.1	44938000	7825_16_N/N_17	N	N	60	.	.
NC_042561.1	45089261	16119_11_N/N_12	N	N	60	.	.
NC_042561.1	45104921	21965_73_N/N_74_comp	N	N	60	.	.
NC_042561.1	45106705	31010_44_N/N_45	N	N	36	.	.
NC_042561.1	45106706	89284_45_N/N_46	N	N	60	.	.
NC_042561.1	45154206	44265_14_N/N_15	N	N	60	.	.
NC_042561.1	45207685	24892_56_N/N_57_comp	N	N	60	.	.
NC_042561.1	45538206	20288_7_N/N_8_comp	N	N	60	.	.
NC_042561.1	45688247	10484_31_N/N_32	N	N	60	.	.
NC_042561.1	46380692	43703_72_N/N_73_comp	N	N	60	.	.
NC_042561.1	46849500	86481_34_N/N_35_comp	N	N	60	.	.
NC_042561.1	47088250	66154_23_N/N_24	N	N	30	.	.
NC_042561.1	47124441	48506_39_N/N_40	N	N	60	.	.
NC_042561.1	47514001	74149_57_N/N_58	N	N	60	.	.
NC_042561.1	47543953	118146_54_N/N_55_comp	N	N	60	.	.
NC_042561.1	47778687	102688_72_N/N_73	N	N	60	.	.
NC_042561.1	47832568	67492_21_N/N_22	N	N	60	.	.
NC_042561.1	47925330	20927_59_N/N_60	N	N	60	.	.
NC_042561.1	47944146	25543_41_N/N_42	N	N	60	.	.
NC_042561.1	47956405	52396_23_N/N_24_comp	N	N	60	.	.
NC_042561.1	48008498	25218_89_N/N_90_comp	N	N	39	.	.
NC_042561.1	48059441	43249_19_N/N_20_comp	N	N	60	.	.
NC_042561.1	49089401	25747_71_N/N_72_comp	N	N	60	.	.
NC_042561.1	49279919	57611_74_N/N_75	N	N	60	.	.
NC_042561.1	49389403	18410_37_N/N_38_comp	N	N	60	.	.
NC_042561.1	49669693	31433_33_N/N_34	N	N	60	.	.
NC_042561.1	49769687	19671_33_N/N_34	N	N	60	.	.
NC_042561.1	50454509	32642_57_N/N_58_comp	N	N	60	.	.
NC_042561.1	50583553	42200_81_N/N_82	N	N	60	.	.
NC_042561.1	51224383	45050_12_N/N_13_comp	N	N	60	.	.
NC_042561.1	51737736	67832_25_N/N_26	N	N	60	.	.
NC_042561.1	52027793	32027_39_N/N_40	N	N	60	.	.
NC_042561.1	52031333	44055_65_N/N_66	N	N	49	.	.
NC_042561.1	52170895	55626_27_N/N_28	N	N	60	.	.
NC_042561.1	52170902	55626_34_N/N_35	N	N	60	.	.
NC_042561.1	52230453	76595_46_N/N_47	N	N	60	.	.
NC_042561.1	52394580	10054_8_N/N_9	N	N	60	.	.
NC_042561.1	52646949	63878_43_N/N_44	N	N	60	.	.
NC_042561.1	53292244	72060_93_N/N_94_comp	N	N	60	.	.
NC_042561.1	53621998	19749_74_N/N_75	N	N	60	.	.
NC_042561.1	53631019	108472_16_N/N_17_comp	N	N	60	.	.
NC_042561.1	53661203	48719_78_N/N_79_comp	N	N	60	.	.
NC_042561.1	53742571	59946_46_N/N_47	N	N	59	.	.
NC_042561.1	53742572	59946_47_N/N_48	N	N	59	.	.
NC_042561.1	53766193	13610_55_N/N_56_comp	N	N	60	.	.
NC_042561.1	53818954	70065_15_N/N_16_comp	N	N	60	.	.
NC_042561.1	54010144	38803_65_N/N_66	N	N	60	.	.
NC_042561.1	54129205	15258_6_N/N_7_comp	N	N	60	.	.
NC_042561.1	54161346	24275_62_N/N_63_comp	N	N	44	.	.
NC_042561.1	54260245	110543_83_N/N_84	N	N	60	.	.
NC_042561.1	54628311	66427_91_N/N_92_comp	N	N	60	.	.
NC_042561.1	54628410	34548_11_N/N_12	N	N	60	.	.
NC_042561.1	54628457	90773_58_N/N_59	N	N	60	.	.
NC_042561.1	54747462	27332_59_N/N_60_comp	N	N	60	.	.
NC_042561.1	55169388	120853_56_N/N_57_comp	N	N	51	.	.
NC_042561.1	55411554	88332_86_N/N_87_comp	N	N	60	.	.
NC_042561.1	55449593	24684_48_N/N_49	N	N	60	.	.
NC_042561.1	55488471	33352_9_N/N_10_comp	N	N	60	.	.
NC_042561.1	55620581	99200_74_N/N_75_comp	N	N	37	.	.
NC_042561.1	55662175	16591_70_N/N_71_comp	N	N	10	.	.
NC_042561.1	55787486	22448_48_N/N_49	N	N	60	.	.
NC_042561.1	55828075	73476_28_N/N_29	N	N	60	.	.
NC_042561.1	55834179	106947_79_N/N_80_comp	N	N	60	.	.
NC_042561.1	55897771	80442_13_N/N_14_comp	N	N	60	.	.
NC_042561.1	56097126	67174_70_N/N_71_comp	N	N	10	.	.
NC_042561.1	56130971	106956_33_N/N_34	N	N	60	.	.
NC_042561.1	56268805	74145_45_N/N_46	N	N	55	.	.
NC_042561.1	56410265	87370_61_N/N_62_comp	N	N	60	.	.
NC_042561.1	56786877	18236_27_N/N_28_comp	N	N	50	.	.
NC_042561.1	56894635	2736_82_N/N_83	N	N	60	.	.
NC_042561.1	57016296	51039_64_N/N_65_comp	N	N	37	.	.
NC_042561.1	57016433	80078_76_N/N_77	N	N	10	.	.
NC_042561.1	57262730	27237_10_N/N_11	N	N	58	.	.
NC_042561.1	57329124	5567_46_N/N_47	N	N	60	.	.
NC_042561.1	57329156	5567_78_N/N_79	N	N	60	.	.
NC_042561.1	57740513	106141_65_N/N_66	N	N	60	.	.
NC_042561.1	58624680	82320_44_N/N_45_comp	N	N	49	.	.
NC_042561.1	58780163	9174_83_N/N_84	N	N	60	.	.
NC_042561.1	58952993	62289_6_N/N_7_comp	N	N	60	.	.
NC_042561.1	59040706	12974_51_N/N_52	N	N	60	.	.
NC_042561.1	59040730	12974_75_N/N_76	N	N	60	.	.
NC_042561.1	59175346	60059_80_N/N_81_comp	N	N	60	.	.
NC_042561.1	59373010	108405_7_N/N_8	N	N	60	.	.
NC_042561.1	60951409	119237_19_N/N_20	N	N	10	.	.
NC_042561.1	61104891	9837_36_N/N_37_comp	N	N	60	.	.
NC_042561.1	61290541	67745_27_N/N_28_comp	N	N	37	.	.
NC_042561.1	61330481	87096_58_N/N_59	N	N	60	.	.
NC_042561.1	61472638	1351_22_N/N_23_comp	N	N	60	.	.
NC_042561.1	61830273	18651_13_N/N_14_comp	N	N	41	.	.
NC_042561.1	62450735	62224_93_N/N_94_comp	N	N	60	.	.
NC_042561.1	63567234	31694_26_N/N_27_comp	N	N	60	.	.
NC_042561.1	63567329	21131_73_N/N_74	N	N	60	.	.
NC_042561.1	63568519	3148_55_N/N_56	N	N	60	.	.
NC_042561.1	63573867	108257_65_N/N_66_comp	N	N	60	.	.
NC_042561.1	63578854	35690_14_N/N_15_comp	N	N	60	.	.
NC_042561.1	63610488	13593_75_N/N_76	N	N	60	.	.
NC_042561.1	63625246	47704_29_N/N_30_comp	N	N	60	.	.
NC_042562.1	23895	67535_81_N/N_82_comp	N	N	60	.	.
NC_042562.1	120910	85490_52_N/N_53_comp	N	N	60	.	.
NC_042562.1	258274	82834_32_N/N_33_comp	N	N	60	.	.
NC_042562.1	258346	33025_43_N/N_44	N	N	60	.	.
NC_042562.1	838353	13566_60_N/N_61_comp	N	N	60	.	.
NC_042562.1	1779413	38596_51_N/N_52	N	N	49	.	.
NC_042562.1	2054079	98947_88_N/N_89_comp	N	N	60	.	.
NC_042562.1	2054106	101376_61_N/N_62_comp	N	N	60	.	.
NC_042562.1	2310304	22221_21_N/N_22	N	N	60	.	.
NC_042562.1	2444276	28891_66_N/N_67	N	N	60	.	.
NC_042562.1	2541693	24025_31_N/N_32	N	N	60	.	.
NC_042562.1	2903329	46497_83_N/N_84_comp	N	N	60	.	.
NC_042562.1	3417264	62587_9_N/N_10	N	N	60	.	.
NC_042562.1	3417333	62587_78_N/N_79	N	N	60	.	.
NC_042562.1	3504872	64723_77_N/N_78_comp	N	N	60	.	.
NC_042562.1	3656838	4493_11_N/N_12	N	N	60	.	.
NC_042562.1	3723198	20286_9_N/N_10_comp	N	N	60	.	.
NC_042562.1	3744800	49547_47_N/N_48_comp	N	N	60	.	.
NC_042562.1	3786002	52123_67_N/N_68_comp	N	N	32	.	.
NC_042562.1	4765717	10795_86_N/N_87_comp	N	N	60	.	.
NC_042562.1	4821672	63607_14_N/N_15	N	N	60	.	.
NC_042562.1	5186497	67236_92_N/N_93_comp	N	N	60	.	.
NC_042562.1	5820684	98630_7_N/N_8_comp	N	N	60	.	.
NC_042562.1	6026597	82045_34_N/N_35	N	N	47	.	.
NC_042562.1	6105564	100580_39_N/N_40_comp	N	N	60	.	.
NC_042562.1	6133701	54986_56_N/N_57_comp	N	N	60	.	.
NC_042562.1	6163880	68474_73_N/N_74	N	N	26	.	.
NC_042562.1	6163921	52694_33_N/N_34_comp	N	N	26	.	.
NC_042562.1	6348730	56188_29_N/N_30	N	N	60	.	.
NC_042562.1	6476425	22247_64_N/N_65_comp	N	N	60	.	.
NC_042562.1	7016981	90940_14_N/N_15_comp	N	N	60	.	.
NC_042562.1	7594050	30762_82_N/N_83_comp	N	N	60	.	.
NC_042562.1	7798233	44526_38_N/N_39	N	N	60	.	.
NC_042562.1	8004590	38416_85_N/N_86_comp	N	N	60	.	.
NC_042562.1	8004620	49463_55_N/N_56_comp	N	N	60	.	.
NC_042562.1	8004683	36185_11_N/N_12	N	N	60	.	.
NC_042562.1	8471388	22574_49_N/N_50	N	N	24	.	.
NC_042562.1	9029508	27196_8_N/N_9_comp	N	N	60	.	.
NC_042562.1	9228911	5827_35_N/N_36	N	N	60	.	.
NC_042562.1	9282721	60764_37_N/N_38_comp	N	N	44	.	.
NC_042562.1	9315443	44950_37_N/N_38	N	N	60	.	.
NC_042562.1	9317708	7922_51_N/N_52_comp	N	N	49	.	.
NC_042562.1	9789063	8222_79_N/N_80	N	N	60	.	.
NC_042562.1	9955353	55251_73_N/N_74	N	N	60	.	.
NC_042562.1	9978184	62614_31_N/N_32_comp	N	N	60	.	.
NC_042562.1	10529868	121297_43_N/N_44_comp	N	N	60	.	.
NC_042562.1	11116166	106641_45_N/N_46_comp	N	N	60	.	.
NC_042562.1	11223717	27791_60_N/N_61_comp	N	N	60	.	.
NC_042562.1	11496326	11063_54_N/N_55_comp	N	N	45	.	.
NC_042562.1	11496864	19496_19_N/N_20	N	N	55	.	.
NC_042562.1	12511522	22227_63_N/N_64_comp	N	N	60	.	.
NC_042562.1	12578581	50766_32_N/N_33_comp	N	N	60	.	.
NC_042562.1	12680708	99456_18_N/N_19	N	N	60	.	.
NC_042562.1	13367313	137_60_N/N_61	N	N	60	.	.
NC_042562.1	13823653	118752_29_N/N_30_comp	N	N	60	.	.
NC_042562.1	13933079	108837_28_N/N_29_comp	N	N	60	.	.
NC_042562.1	13998207	9028_89_N/N_90_comp	N	N	60	.	.
NC_042562.1	14625076	66152_48_N/N_49	N	N	60	.	.
NC_042562.1	14631781	28750_65_N/N_66_comp	N	N	60	.	.
NC_042562.1	14650970	109191_66_N/N_67_comp	N	N	60	.	.
NC_042562.1	15403125	60441_60_N/N_61_comp	N	N	49	.	.
NC_042562.1	15403169	60441_16_N/N_17_comp	N	N	49	.	.
NC_042562.1	15548759	19939_80_N/N_81_comp	N	N	60	.	.
NC_042562.1	15817043	17384_83_N/N_84	N	N	60	.	.
NC_042562.1	15866673	73771_75_N/N_76_comp	N	N	60	.	.
NC_042562.1	15953865	690_44_N/N_45	N	N	60	.	.
NC_042562.1	16945280	34125_80_N/N_81	N	N	60	.	.
NC_042562.1	17211076	25650_33_N/N_34	N	N	60	.	.
NC_042562.1	17493955	16474_33_N/N_34	N	N	60	.	.
NC_042562.1	18286676	16338_44_N/N_45	N	N	60	.	.
NC_042562.1	18697193	117134_14_N/N_15_comp	N	N	60	.	.
NC_042562.1	18750692	62753_13_N/N_14_comp	N	N	58	.	.
NC_042562.1	18887809	4578_11_N/N_12	N	N	60	.	.
NC_042562.1	19024763	80037_15_N/N_16_comp	N	N	60	.	.
NC_042562.1	19227535	56423_68_N/N_69_comp	N	N	60	.	.
NC_042562.1	19474581	34660_62_N/N_63	N	N	60	.	.
NC_042562.1	19824634	50857_41_N/N_42	N	N	60	.	.
NC_042562.1	19920104	111968_56_N/N_57_comp	N	N	60	.	.
NC_042562.1	19969946	22406_43_N/N_44_comp	N	N	60	.	.
NC_042562.1	19969981	22406_8_N/N_9_comp	N	N	60	.	.
NC_042562.1	20269691	58082_46_N/N_47	N	N	60	.	.
NC_042562.1	20278356	79849_75_N/N_76_comp	N	N	60	.	.
NC_042562.1	20358114	16790_17_N/N_18	N	N	17	.	.
NC_042562.1	20451786	36315_55_N/N_56_comp	N	N	47	.	.
NC_042562.1	20451898	88160_60_N/N_61	N	N	60	.	.
NC_042562.1	20692248	17312_80_N/N_81	N	N	60	.	.
NC_042562.1	20773211	34671_77_N/N_78_comp	N	N	60	.	.
NC_042562.1	20773375	25144_90_N/N_91	N	N	60	.	.
NC_042562.1	20816131	14531_32_N/N_33_comp	N	N	49	.	.
NC_042562.1	21173757	99243_57_N/N_58_comp	N	N	60	.	.
NC_042562.1	21207276	61040_82_N/N_83	N	N	60	.	.
NC_042562.1	21585998	34032_22_N/N_23_comp	N	N	60	.	.
NC_042562.1	22365964	47023_33_N/N_34	N	N	60	.	.
NC_042562.1	22602247	19281_93_N/N_94_comp	N	N	60	.	.
NC_042562.1	22903417	93575_82_N/N_83_comp	N	N	60	.	.
NC_042562.1	22903425	93575_74_N/N_75_comp	N	N	60	.	.
NC_042562.1	22903506	73390_10_N/N_11	N	N	60	.	.
NC_042562.1	22978228	67811_26_N/N_27	N	N	60	.	.
NC_042562.1	23141695	77618_26_N/N_27	N	N	60	.	.
NC_042562.1	23321322	20204_17_N/N_18_comp	N	N	60	.	.
NC_042562.1	23358134	3962_10_N/N_11_comp	N	N	60	.	.
NC_042562.1	23526013	67273_10_N/N_11	N	N	60	.	.
NC_042562.1	23672502	92857_77_N/N_78_comp	N	N	60	.	.
NC_042562.1	23672644	79575_68_N/N_69	N	N	60	.	.
NC_042562.1	23915735	21291_33_N/N_34_comp	N	N	60	.	.
NC_042562.1	23917693	81632_52_N/N_53	N	N	60	.	.
NC_042562.1	24304461	89413_72_N/N_73	N	N	51	.	.
NC_042562.1	24336473	27325_8_N/N_9_comp	N	N	60	.	.
NC_042562.1	24474053	68424_74_N/N_75	N	N	60	.	.
NC_042562.1	24587818	1820_92_N/N_93_comp	N	N	60	.	.
NC_042562.1	24658505	67430_61_N/N_62_comp	N	N	60	.	.
NC_042562.1	24735812	9375_90_N/N_91	N	N	60	.	.
NC_042562.1	24780414	74170_93_N/N_94	N	N	60	.	.
NC_042562.1	24987831	14617_80_N/N_81	N	N	60	.	.
NC_042562.1	25406997	20422_6_N/N_7	N	N	60	.	.
NC_042562.1	25407034	20422_43_N/N_44	N	N	60	.	.
NC_042562.1	25432553	112693_80_N/N_81_comp	N	N	60	.	.
NC_042562.1	25626822	67622_56_N/N_57	N	N	60	.	.
NC_042562.1	25764338	62008_38_N/N_39_comp	N	N	60	.	.
NC_042562.1	25850505	117784_35_N/N_36	N	N	60	.	.
NC_042562.1	25993125	19198_46_N/N_47_comp	N	N	60	.	.
NC_042562.1	26025879	1861_35_N/N_36	N	N	60	.	.
NC_042562.1	26127858	79297_61_N/N_62	N	N	60	.	.
NC_042562.1	26151326	1198_36_N/N_37	N	N	60	.	.
NC_042562.1	26239250	33846_70_N/N_71_comp	N	N	60	.	.
NC_042562.1	26283367	112161_31_N/N_32_comp	N	N	49	.	.
NC_042562.1	26518064	44366_68_N/N_69_comp	N	N	60	.	.
NC_042562.1	26795731	112125_21_N/N_22	N	N	60	.	.
NC_042562.1	27045571	65378_8_N/N_9	N	N	60	.	.
NC_042562.1	27119352	55874_49_N/N_50_comp	N	N	60	.	.
NC_042562.1	27866564	66362_90_N/N_91	N	N	60	.	.
NC_042562.1	27948686	39001_34_N/N_35_comp	N	N	60	.	.
NC_042562.1	27948786	58686_69_N/N_70	N	N	60	.	.
NC_042562.1	28295512	27814_79_N/N_80_comp	N	N	60	.	.
NC_042562.1	28491443	58162_82_N/N_83	N	N	60	.	.
NC_042562.1	29425232	22584_81_N/N_82	N	N	38	.	.
NC_042562.1	29660273	14216_32_N/N_33_comp	N	N	60	.	.
NC_042562.1	29660367	10923_65_N/N_66	N	N	60	.	.
NC_042562.1	30002119	89373_59_N/N_60_comp	N	N	60	.	.
NC_042562.1	30064051	7240_83_N/N_84_comp	N	N	49	.	.
NC_042562.1	30350900	13111_64_N/N_65_comp	N	N	60	.	.
NC_042562.1	30565373	1038_55_N/N_56_comp	N	N	60	.	.
NC_042562.1	30600475	29562_53_N/N_54_comp	N	N	60	.	.
NC_042562.1	30873154	40037_52_N/N_53	N	N	60	.	.
NC_042562.1	30946327	90975_37_N/N_38	N	N	60	.	.
NC_042562.1	30950948	23061_43_N/N_44	N	N	60	.	.
NC_042562.1	31144107	43903_89_N/N_90	N	N	60	.	.
NC_042562.1	31278806	117721_41_N/N_42	N	N	60	.	.
NC_042562.1	31278836	11017_71_N/N_72	N	N	60	.	.
NC_042562.1	31326360	80361_46_N/N_47_comp	N	N	60	.	.
NC_042562.1	31556342	61696_65_N/N_66	N	N	60	.	.
NC_042562.1	31568340	72762_74_N/N_75_comp	N	N	60	.	.
NC_042562.1	31777502	82640_71_N/N_72_comp	N	N	60	.	.
NC_042562.1	31916555	25420_33_N/N_34	N	N	60	.	.
NC_042562.1	31989320	77042_16_N/N_17_comp	N	N	60	.	.
NC_042562.1	31989385	22071_52_N/N_53	N	N	60	.	.
NC_042562.1	32005615	40488_47_N/N_48	N	N	49	.	.
NC_042562.1	32007267	8750_56_N/N_57_comp	N	N	60	.	.
NC_042562.1	32036090	113956_29_N/N_30	N	N	60	.	.
NC_042562.1	32067796	28845_31_N/N_32	N	N	38	.	.
NC_042562.1	32257971	115084_21_N/N_22	N	N	52	.	.
NC_042562.1	32379498	35370_27_N/N_28	N	N	60	.	.
NC_042562.1	32379530	67578_59_N/N_60	N	N	60	.	.
NC_042562.1	32425718	25824_62_N/N_63	N	N	60	.	.
NC_042562.1	32433757	64617_30_N/N_31_comp	N	N	60	.	.
NC_042562.1	32654749	17173_67_N/N_68_comp	N	N	60	.	.
NC_042562.1	32654765	17173_51_N/N_52_comp	N	N	60	.	.
NC_042562.1	32983669	103732_80_N/N_81	N	N	60	.	.
NC_042562.1	33475170	13733_33_N/N_34_comp	N	N	60	.	.
NC_042562.1	33475267	81080_67_N/N_68	N	N	60	.	.
NC_042562.1	33676606	101448_35_N/N_36_comp	N	N	60	.	.
NC_042562.1	34017443	53227_51_N/N_52	N	N	60	.	.
NC_042562.1	34030731	39024_70_N/N_71_comp	N	N	60	.	.
NC_042562.1	34030776	31405_25_N/N_26_comp	N	N	60	.	.
NC_042562.1	34089174	11652_58_N/N_59	N	N	60	.	.
NC_042562.1	34479259	2593_55_N/N_56_comp	N	N	60	.	.
NC_042562.1	34531051	58307_90_N/N_91_comp	N	N	60	.	.
NC_042562.1	34541230	20499_7_N/N_8_comp	N	N	60	.	.
NC_042562.1	34588267	25665_36_N/N_37_comp	N	N	60	.	.
NC_042562.1	34735376	53438_28_N/N_29	N	N	60	.	.
NC_042562.1	35264907	10814_33_N/N_34	N	N	60	.	.
NC_042562.1	35485678	65323_67_N/N_68	N	N	60	.	.
NC_042562.1	35560736	27362_82_N/N_83_comp	N	N	60	.	.
NC_042562.1	35591757	38831_76_N/N_77	N	N	60	.	.
NC_042562.1	35629842	56064_33_N/N_34_comp	N	N	60	.	.
NC_042562.1	35686041	28933_86_N/N_87	N	N	60	.	.
NC_042562.1	35842929	78241_48_N/N_49	N	N	60	.	.
NC_042562.1	35972149	14655_17_N/N_18	N	N	60	.	.
NC_042562.1	36123639	120274_23_N/N_24_comp	N	N	60	.	.
NC_042562.1	36454611	1534_35_N/N_36	N	N	60	.	.
NC_042562.1	36476222	65502_68_N/N_69_comp	N	N	60	.	.
NC_042562.1	36763251	90328_68_N/N_69_comp	N	N	60	.	.
NC_042562.1	36763266	38940_53_N/N_54_comp	N	N	60	.	.
NC_042562.1	36867896	51227_56_N/N_57_comp	N	N	60	.	.
NC_042562.1	37294268	13525_88_N/N_89_comp	N	N	60	.	.
NC_042562.1	37553035	101453_75_N/N_76_comp	N	N	60	.	.
NC_042562.1	37651181	76633_41_N/N_42_comp	N	N	60	.	.
NC_042562.1	38234164	45164_71_N/N_72_comp	N	N	60	.	.
NC_042562.1	38561730	45644_14_N/N_15	N	N	60	.	.
NC_042562.1	39525453	101553_49_N/N_50_comp	N	N	29	.	.
NC_042562.1	39958404	45051_87_N/N_88_comp	N	N	60	.	.
NC_042562.1	39958523	11221_35_N/N_36	N	N	60	.	.
NC_042562.1	40662210	71166_16_N/N_17	N	N	60	.	.
NC_042562.1	41165909	18008_35_N/N_36	N	N	60	.	.
NC_042562.1	41374206	24331_28_N/N_29_comp	N	N	60	.	.
NC_042562.1	41588791	31655_30_N/N_31_comp	N	N	59	.	.
NC_042562.1	41588793	31655_28_N/N_29_comp	N	N	59	.	.
NC_042562.1	41639204	24007_50_N/N_51_comp	N	N	60	.	.
NC_042562.1	42003347	14495_68_N/N_69	N	N	60	.	.
NC_042562.1	42003360	30965_81_N/N_82	N	N	60	.	.
NC_042562.1	42299725	18749_37_N/N_38	N	N	60	.	.
NC_042562.1	42596923	37102_42_N/N_43_comp	N	N	31	.	.
NC_042562.1	42825432	58205_62_N/N_63_comp	N	N	60	.	.
NC_042562.1	42924324	42938_91_N/N_92_comp	N	N	60	.	.
NC_042562.1	43625424	46343_58_N/N_59_comp	N	N	60	.	.
NC_042562.1	43801224	56577_25_N/N_26	N	N	60	.	.
NC_042562.1	44288878	86670_91_N/N_92	N	N	60	.	.
NC_042562.1	44599780	8330_26_N/N_27_comp	N	N	10	.	.
NC_042562.1	45260537	109257_29_N/N_30_comp	N	N	60	.	.
NC_042562.1	45359855	96480_37_N/N_38_comp	N	N	60	.	.
NC_042562.1	45517989	77018_81_N/N_82	N	N	60	.	.
NC_042562.1	45759375	46951_88_N/N_89	N	N	47	.	.
NC_042562.1	46254702	117796_89_N/N_90	N	N	60	.	.
NC_042562.1	46870206	9265_21_N/N_22_comp	N	N	60	.	.
NC_042562.1	46870290	120724_66_N/N_67	N	N	60	.	.
NC_042562.1	46870297	120724_73_N/N_74	N	N	60	.	.
NC_042562.1	46891449	69212_82_N/N_83	N	N	60	.	.
NC_042562.1	47005278	7239_13_N/N_14	N	N	35	.	.
NC_042562.1	47046627	30901_13_N/N_14_comp	N	N	60	.	.
NC_042562.1	47188693	119940_86_N/N_87	N	N	37	.	.
NC_042562.1	47641402	34060_37_N/N_38_comp	N	N	60	.	.
NC_042562.1	47710725	63354_89_N/N_90	N	N	60	.	.
NC_042562.1	47837443	39067_73_N/N_74_comp	N	N	35	.	.
NC_042562.1	48364303	22708_16_N/N_17	N	N	60	.	.
NC_042562.1	48606710	4323_28_N/N_29_comp	N	N	60	.	.
NC_042562.1	48631982	57652_81_N/N_82	N	N	60	.	.
NC_042562.1	48888974	16851_58_N/N_59	N	N	22	.	.
NC_042562.1	49104490	81724_85_N/N_86_comp	N	N	38	.	.
NC_042562.1	49104532	18663_43_N/N_44_comp	N	N	35	.	.
NC_042562.1	49261690	65587_82_N/N_83_comp	N	N	60	.	.
NC_042562.1	49261861	25142_92_N/N_93	N	N	60	.	.
NC_042562.1	49611767	64702_78_N/N_79_comp	N	N	60	.	.
NC_042562.1	49611859	54694_17_N/N_18	N	N	60	.	.
NC_042562.1	49692143	42199_74_N/N_75_comp	N	N	60	.	.
NC_042562.1	49742514	31280_86_N/N_87_comp	N	N	60	.	.
NC_042562.1	49899551	44325_55_N/N_56_comp	N	N	60	.	.
NC_042562.1	50205759	2303_75_N/N_76_comp	N	N	60	.	.
NC_042562.1	50205868	3724_37_N/N_38	N	N	60	.	.
NC_042562.1	50416282	23192_46_N/N_47	N	N	60	.	.
NC_042562.1	50789437	60_90_N/N_91_comp	N	N	60	.	.
NC_042562.1	50789589	17660_65_N/N_66	N	N	60	.	.
NC_042562.1	50831437	46164_24_N/N_25_comp	N	N	60	.	.
NC_042562.1	50871450	46607_42_N/N_43	N	N	60	.	.
NC_042562.1	51223799	49094_10_N/N_11_comp	N	N	60	.	.
NC_042562.1	51256069	45373_70_N/N_71	N	N	37	.	.
NC_042562.1	51491039	62163_64_N/N_65	N	N	60	.	.
NC_042562.1	51770218	22847_16_N/N_17_comp	N	N	60	.	.
NC_042562.1	52007735	60469_86_N/N_87_comp	N	N	60	.	.
NC_042562.1	52087910	67212_86_N/N_87	N	N	60	.	.
NC_042562.1	52193145	39028_75_N/N_76	N	N	60	.	.
NC_042562.1	52248406	38227_36_N/N_37_comp	N	N	60	.	.
NC_042562.1	52334876	26128_13_N/N_14	N	N	60	.	.
NC_042562.1	52553222	117313_63_N/N_64	N	N	60	.	.
NC_042562.1	52584261	10513_43_N/N_44	N	N	60	.	.
NC_042562.1	52977934	82409_65_N/N_66_comp	N	N	60	.	.
NC_042562.1	53074287	12063_70_N/N_71_comp	N	N	60	.	.
NC_042562.1	53263729	26072_32_N/N_33_comp	N	N	60	.	.
NC_042562.1	53515401	35243_73_N/N_74	N	N	60	.	.
NC_042562.1	53560958	11351_73_N/N_74	N	N	60	.	.
NC_042562.1	53779584	73972_49_N/N_50	N	N	60	.	.
NC_042562.1	54157670	28968_10_N/N_11	N	N	10	.	.
NC_042562.1	54157678	9063_18_N/N_19	N	N	60	.	.
NC_042562.1	54341755	8509_73_N/N_74_comp	N	N	60	.	.
NC_042562.1	54341893	54756_68_N/N_69	N	N	55	.	.
NC_042562.1	54773139	25232_32_N/N_33_comp	N	N	60	.	.
NC_042562.1	54794433	35384_40_N/N_41	N	N	60	.	.
NC_042562.1	54836725	20299_6_N/N_7	N	N	60	.	.
NC_042562.1	54836796	47953_77_N/N_78	N	N	60	.	.
NC_042562.1	55415551	83227_83_N/N_84_comp	N	N	60	.	.
NC_042562.1	55517174	58694_24_N/N_25	N	N	60	.	.
NC_042562.1	55754996	78796_88_N/N_89	N	N	60	.	.
NC_042562.1	56111202	20240_58_N/N_59	N	N	14	.	.
NC_042562.1	56604696	46725_70_N/N_71_comp	N	N	60	.	.
NC_042562.1	56709905	23491_46_N/N_47	N	N	60	.	.
NC_042562.1	56832299	92759_57_N/N_58	N	N	60	.	.
NC_042562.1	57097764	75499_90_N/N_91	N	N	60	.	.
NC_042562.1	57295282	3117_47_N/N_48_comp	N	N	60	.	.
NC_042562.1	57488613	10977_25_N/N_26	N	N	52	.	.
NC_042562.1	57778784	45133_62_N/N_63	N	N	39	.	.
NC_042562.1	57977849	65613_19_N/N_20_comp	N	N	60	.	.
NC_042562.1	58091224	2390_80_N/N_81_comp	N	N	60	.	.
NC_042562.1	58124826	19593_11_N/N_12	N	N	60	.	.
NC_042562.1	58736545	53126_17_N/N_18	N	N	60	.	.
NC_042562.1	58850469	32747_51_N/N_52	N	N	38	.	.
NC_042562.1	58861129	48177_70_N/N_71	N	N	60	.	.
NC_042562.1	59172592	13920_58_N/N_59	N	N	60	.	.
NC_042562.1	59235290	9870_25_N/N_26_comp	N	N	47	.	.
NC_042562.1	59366439	79417_87_N/N_88	N	N	37	.	.
NC_042562.1	59605680	9205_38_N/N_39	N	N	60	.	.
NC_042562.1	59939224	38023_83_N/N_84_comp	N	N	60	.	.
NC_042562.1	60402966	19316_80_N/N_81_comp	N	N	38	.	.
NC_042562.1	60474513	4714_42_N/N_43_comp	N	N	60	.	.
NC_042562.1	60613621	35095_72_N/N_73	N	N	49	.	.
NC_042562.1	60664114	99689_13_N/N_14	N	N	60	.	.
NC_042562.1	60722516	104178_39_N/N_40_comp	N	N	60	.	.
NC_042562.1	60747897	60348_47_N/N_48_comp	N	N	60	.	.
NC_042562.1	60747963	37457_22_N/N_23	N	N	60	.	.
NC_042562.1	60748014	37457_73_N/N_74	N	N	60	.	.
NC_042562.1	60889577	5299_70_N/N_71_comp	N	N	25	.	.
NC_042562.1	60944034	2974_78_N/N_79	N	N	60	.	.
NC_042562.1	60956281	106546_71_N/N_72_comp	N	N	60	.	.
NC_042562.1	61002457	82111_80_N/N_81	N	N	47	.	.
NC_042562.1	61320296	36245_29_N/N_30	N	N	12	.	.
NC_042562.1	61655925	10920_86_N/N_87_comp	N	N	60	.	.
NC_042562.1	61888547	120407_84_N/N_85_comp	N	N	42	.	.
NC_042562.1	61888682	82130_54_N/N_55	N	N	60	.	.
NC_042562.1	62162923	115518_66_N/N_67	N	N	60	.	.
NC_042562.1	62570803	42550_63_N/N_64	N	N	29	.	.
NC_042562.1	62680843	65834_38_N/N_39_comp	N	N	60	.	.
NC_042562.1	62680853	33367_28_N/N_29_comp	N	N	60	.	.
NC_042562.1	62839799	50423_22_N/N_23_comp	N	N	60	.	.
NC_042562.1	62955105	65396_70_N/N_71	N	N	60	.	.
NC_042562.1	63491698	10171_61_N/N_62	N	N	60	.	.
NC_042562.1	63605959	16992_28_N/N_29_comp	N	N	60	.	.
NC_042562.1	63634016	34699_45_N/N_46_comp	N	N	60	.	.
NC_042562.1	63634109	19415_51_N/N_52	N	N	60	.	.
NC_042562.1	63634118	19415_60_N/N_61	N	N	60	.	.
NC_042563.1	366412	1952_67_N/N_68_comp	N	N	60	.	.
NC_042563.1	702093	93219_72_N/N_73_comp	N	N	60	.	.
NC_042563.1	702104	5633_61_N/N_62_comp	N	N	48	.	.
NC_042563.1	702110	93219_55_N/N_56_comp	N	N	60	.	.
NC_042563.1	887835	73104_54_N/N_55_comp	N	N	60	.	.
NC_042563.1	1149857	59104_11_N/N_12_comp	N	N	60	.	.
NC_042563.1	1194540	65088_54_N/N_55	N	N	50	.	.
NC_042563.1	1440667	3006_32_N/N_33_comp	N	N	60	.	.
NC_042563.1	1455157	54443_48_N/N_49	N	N	60	.	.
NC_042563.1	1455173	54443_64_N/N_65	N	N	60	.	.
NC_042563.1	1894849	8083_59_N/N_60	N	N	56	.	.
NC_042563.1	1898566	26107_56_N/N_57	N	N	60	.	.
NC_042563.1	2095308	108576_40_N/N_41	N	N	60	.	.
NC_042563.1	2095309	108576_41_N/N_42	N	N	60	.	.
NC_042563.1	2109734	45414_89_N/N_90_comp	N	N	60	.	.
NC_042563.1	2447369	70317_48_N/N_49	N	N	60	.	.
NC_042563.1	2447383	70317_62_N/N_63	N	N	60	.	.
NC_042563.1	2738837	108325_38_N/N_39	N	N	60	.	.
NC_042563.1	2823432	70293_49_N/N_50_comp	N	N	60	.	.
NC_042563.1	2942355	24486_55_N/N_56_comp	N	N	60	.	.
NC_042563.1	2942388	24486_22_N/N_23_comp	N	N	60	.	.
NC_042563.1	3382810	29920_54_N/N_55_comp	N	N	60	.	.
NC_042563.1	3382813	29920_51_N/N_52_comp	N	N	60	.	.
NC_042563.1	3627715	12915_51_N/N_52	N	N	60	.	.
NC_042563.1	3926157	11030_16_N/N_17_comp	N	N	60	.	.
NC_042563.1	4256911	16338_17_N/N_18_comp	N	N	60	.	.
NC_042563.1	4461618	53795_85_N/N_86	N	N	60	.	.
NC_042563.1	4578060	60208_76_N/N_77	N	N	60	.	.
NC_042563.1	4817269	34113_36_N/N_37	N	N	60	.	.
NC_042563.1	5203949	122504_50_N/N_51	N	N	60	.	.
NC_042563.1	5521557	28819_33_N/N_34	N	N	60	.	.
NC_042563.1	5796313	116657_25_N/N_26_comp	N	N	60	.	.
NC_042563.1	5901193	87231_16_N/N_17_comp	N	N	60	.	.
NC_042563.1	6582307	2423_74_N/N_75	N	N	60	.	.
NC_042563.1	6582308	2423_75_N/N_76	N	N	60	.	.
NC_042563.1	7223588	91309_88_N/N_89_comp	N	N	60	.	.
NC_042563.1	7223716	35420_43_N/N_44	N	N	60	.	.
NC_042563.1	7232265	57041_91_N/N_92	N	N	60	.	.
NC_042563.1	7331150	23502_19_N/N_20_comp	N	N	60	.	.
NC_042563.1	7331178	62088_12_N/N_13	N	N	60	.	.
NC_042563.1	7684814	54724_37_N/N_38_comp	N	N	58	.	.
NC_042563.1	7956980	72442_82_N/N_83	N	N	60	.	.
NC_042563.1	8255670	73271_6_N/N_7	N	N	60	.	.
NC_042563.1	8338746	50938_38_N/N_39	N	N	60	.	.
NC_042563.1	8534296	44820_51_N/N_52	N	N	60	.	.
NC_042563.1	8578478	75502_21_N/N_22_comp	N	N	60	.	.
NC_042563.1	8957527	100292_85_N/N_86	N	N	60	.	.
NC_042563.1	8983206	22012_36_N/N_37_comp	N	N	60	.	.
NC_042563.1	9123076	24552_39_N/N_40_comp	N	N	60	.	.
NC_042563.1	9123194	21557_82_N/N_83	N	N	60	.	.
NC_042563.1	9846465	121841_66_N/N_67_comp	N	N	60	.	.
NC_042563.1	9947068	71769_62_N/N_63	N	N	60	.	.
NC_042563.1	10108052	4784_85_N/N_86_comp	N	N	60	.	.
NC_042563.1	10302751	103824_44_N/N_45_comp	N	N	60	.	.
NC_042563.1	10441389	47199_75_N/N_76_comp	N	N	60	.	.
NC_042563.1	10495818	145309_44_N/N_45_comp	N	N	60	.	.
NC_042563.1	10921799	63312_74_N/N_75	N	N	60	.	.
NC_042563.1	11279519	29419_77_N/N_78_comp	N	N	60	.	.
NC_042563.1	11279520	29419_76_N/N_77_comp	N	N	60	.	.
NC_042563.1	11292380	20921_25_N/N_26	N	N	41	.	.
NC_042563.1	11592735	35686_35_N/N_36_comp	N	N	60	.	.
NC_042563.1	11640822	37673_18_N/N_19	N	N	60	.	.
NC_042563.1	12031381	85583_36_N/N_37	N	N	60	.	.
NC_042563.1	12314548	31842_74_N/N_75_comp	N	N	60	.	.
NC_042563.1	12448853	66095_25_N/N_26_comp	N	N	60	.	.
NC_042563.1	12462903	8516_31_N/N_32_comp	N	N	60	.	.
NC_042563.1	12463011	118298_80_N/N_81	N	N	60	.	.
NC_042563.1	12468144	14463_79_N/N_80_comp	N	N	60	.	.
NC_042563.1	12472862	29078_20_N/N_21	N	N	60	.	.
NC_042563.1	12472893	41852_51_N/N_52	N	N	60	.	.
NC_042563.1	12513910	104185_52_N/N_53	N	N	60	.	.
NC_042563.1	13011946	14467_56_N/N_57_comp	N	N	60	.	.
NC_042563.1	13081341	89588_50_N/N_51_comp	N	N	60	.	.
NC_042563.1	13186144	10151_20_N/N_21_comp	N	N	47	.	.
NC_042563.1	13186149	10151_15_N/N_16_comp	N	N	47	.	.
NC_042563.1	13187770	115157_7_N/N_8	N	N	60	.	.
NC_042563.1	13242358	10462_66_N/N_67_comp	N	N	60	.	.
NC_042563.1	13260475	35938_60_N/N_61_comp	N	N	60	.	.
NC_042563.1	13260476	17888_59_N/N_60_comp	N	N	60	.	.
NC_042563.1	13309518	70146_90_N/N_91	N	N	60	.	.
NC_042563.1	13428675	70373_85_N/N_86	N	N	60	.	.
NC_042563.1	13700757	67495_81_N/N_82_comp	N	N	39	.	.
NC_042563.1	14058483	36478_88_N/N_89	N	N	60	.	.
NC_042563.1	14058484	36478_89_N/N_90	N	N	60	.	.
NC_042563.1	14780079	22219_80_N/N_81_comp	N	N	60	.	.
NC_042563.1	14927536	45710_92_N/N_93	N	N	60	.	.
NC_042563.1	15596596	58189_14_N/N_15_comp	N	N	60	.	.
NC_042563.1	15856319	45153_74_N/N_75_comp	N	N	60	.	.
NC_042563.1	15898740	61632_7_N/N_8	N	N	25	.	.
NC_042563.1	16289781	63802_81_N/N_82	N	N	60	.	.
NC_042563.1	16299968	33512_39_N/N_40	N	N	60	.	.
NC_042563.1	16493861	18605_40_N/N_41	N	N	60	.	.
NC_042563.1	16527867	120444_40_N/N_41	N	N	60	.	.
NC_042563.1	16743157	35332_10_N/N_11	N	N	60	.	.
NC_042563.1	16830343	476_45_N/N_46_comp	N	N	42	.	.
NC_042563.1	16870979	102725_19_N/N_20_comp	N	N	60	.	.
NC_042563.1	16875074	50199_54_N/N_55	N	N	60	.	.
NC_042563.1	16968342	26340_68_N/N_69_comp	N	N	34	.	.
NC_042563.1	17519723	53680_28_N/N_29_comp	N	N	60	.	.
NC_042563.1	18009352	87733_62_N/N_63_comp	N	N	60	.	.
NC_042563.1	18009391	73924_23_N/N_24_comp	N	N	60	.	.
NC_042563.1	18201921	71100_7_N/N_8	N	N	56	.	.
NC_042563.1	18321536	18564_53_N/N_54	N	N	60	.	.
NC_042563.1	18341269	52513_29_N/N_30_comp	N	N	60	.	.
NC_042563.1	18734420	44804_35_N/N_36	N	N	60	.	.
NC_042563.1	18994475	68281_41_N/N_42	N	N	41	.	.
NC_042563.1	19105458	23738_32_N/N_33_comp	N	N	55	.	.
NC_042563.1	19497616	8619_21_N/N_22_comp	N	N	60	.	.
NC_042563.1	19542758	71322_76_N/N_77	N	N	60	.	.
NC_042563.1	19979108	122194_82_N/N_83_comp	N	N	60	.	.
NC_042563.1	20145173	17947_56_N/N_57_comp	N	N	60	.	.
NC_042563.1	20282586	4112_65_N/N_66_comp	N	N	60	.	.
NC_042563.1	20492799	26825_54_N/N_55	N	N	60	.	.
NC_042563.1	20746253	67049_39_N/N_40	N	N	60	.	.
NC_042563.1	20746280	61390_66_N/N_67	N	N	60	.	.
NC_042563.1	21036517	51461_73_N/N_74	N	N	60	.	.
NC_042563.1	21038746	41551_88_N/N_89	N	N	60	.	.
NC_042563.1	21179886	13791_20_N/N_21	N	N	60	.	.
NC_042563.1	21701611	90327_88_N/N_89_comp	N	N	60	.	.
NC_042563.1	22239106	90365_69_N/N_70_comp	N	N	60	.	.
NC_042563.1	22632889	32044_45_N/N_46	N	N	60	.	.
NC_042563.1	23160120	24250_34_N/N_35	N	N	60	.	.
NC_042563.1	23330518	38584_82_N/N_83	N	N	60	.	.
NC_042563.1	23362365	87903_42_N/N_43_comp	N	N	60	.	.
NC_042563.1	23474892	69056_84_N/N_85_comp	N	N	60	.	.
NC_042563.1	23474893	69056_83_N/N_84_comp	N	N	60	.	.
NC_042563.1	23963902	27634_93_N/N_94	N	N	60	.	.
NC_042563.1	24617342	65186_90_N/N_91	N	N	60	.	.
NC_042563.1	24883707	26202_52_N/N_53	N	N	60	.	.
NC_042563.1	25097353	120365_10_N/N_11	N	N	60	.	.
NC_042563.1	25215195	57711_81_N/N_82	N	N	60	.	.
NC_042563.1	25254306	22414_84_N/N_85_comp	N	N	60	.	.
NC_042563.1	25284458	23683_62_N/N_63_comp	N	N	60	.	.
NC_042563.1	25284588	5823_71_N/N_72	N	N	60	.	.
NC_042563.1	25559172	5739_84_N/N_85	N	N	60	.	.
NC_042563.1	25606567	10508_68_N/N_69	N	N	60	.	.
NC_042563.1	25613190	64074_71_N/N_72	N	N	60	.	.
NC_042563.1	25979673	28805_63_N/N_64_comp	N	N	60	.	.
NC_042563.1	26356119	57288_86_N/N_87	N	N	60	.	.
NC_042563.1	26370000	110741_39_N/N_40	N	N	60	.	.
NC_042563.1	26450545	55124_73_N/N_74	N	N	60	.	.
NC_042563.1	26730512	4175_16_N/N_17_comp	N	N	60	.	.
NC_042563.1	26730597	1937_72_N/N_73	N	N	60	.	.
NC_042563.1	27114934	14902_7_N/N_8	N	N	60	.	.
NC_042563.1	27206772	19309_49_N/N_50	N	N	60	.	.
NC_042563.1	27406006	77675_82_N/N_83_comp	N	N	60	.	.
NC_042563.1	28101925	12280_84_N/N_85	N	N	60	.	.
NC_042563.1	28201812	55249_39_N/N_40	N	N	60	.	.
NC_042563.1	28253851	78860_28_N/N_29	N	N	60	.	.
NC_042563.1	28325197	10308_15_N/N_16_comp	N	N	29	.	.
NC_042563.1	28815239	114682_53_N/N_54_comp	N	N	60	.	.
NC_042563.1	28880677	73316_77_N/N_78_comp	N	N	60	.	.
NC_042563.1	29564968	84547_64_N/N_65	N	N	60	.	.
NC_042563.1	30337839	23372_15_N/N_16_comp	N	N	60	.	.
NC_042563.1	30475853	103704_62_N/N_63_comp	N	N	60	.	.
NC_042563.1	30475854	103704_61_N/N_62_comp	N	N	60	.	.
NC_042563.1	30485528	26671_89_N/N_90_comp	N	N	60	.	.
NC_042563.1	30585139	116233_89_N/N_90	N	N	60	.	.
NC_042563.1	30921727	88196_82_N/N_83_comp	N	N	60	.	.
NC_042563.1	30956348	85746_14_N/N_15_comp	N	N	60	.	.
NC_042563.1	31035584	3398_79_N/N_80	N	N	58	.	.
NC_042563.1	31127179	72553_41_N/N_42_comp	N	N	46	.	.
NC_042563.1	31417169	41250_37_N/N_38_comp	N	N	60	.	.
NC_042563.1	31455298	67889_91_N/N_92_comp	N	N	60	.	.
NC_042563.1	31715721	32547_60_N/N_61	N	N	60	.	.
NC_042563.1	32292674	117762_35_N/N_36	N	N	60	.	.
NC_042563.1	32315118	43114_14_N/N_15	N	N	24	.	.
NC_042563.1	32315171	56275_67_N/N_68	N	N	29	.	.
NC_042563.1	32460009	6781_29_N/N_30_comp	N	N	60	.	.
NC_042563.1	32480213	18398_74_N/N_75_comp	N	N	49	.	.
NC_042563.1	33229675	113264_28_N/N_29_comp	N	N	60	.	.
NC_042563.1	34355814	52691_62_N/N_63	N	N	60	.	.
NC_042563.1	34391553	2629_11_N/N_12	N	N	60	.	.
NC_042563.1	34593306	18498_41_N/N_42	N	N	60	.	.
NC_042563.1	34624811	20723_47_N/N_48	N	N	60	.	.
NC_042563.1	34835296	101946_72_N/N_73_comp	N	N	60	.	.
NC_042563.1	35134221	34757_62_N/N_63_comp	N	N	60	.	.
NC_042563.1	35286904	63471_13_N/N_14	N	N	60	.	.
NC_042563.1	35626373	69034_68_N/N_69_comp	N	N	60	.	.
NC_042563.1	35626495	59648_57_N/N_58	N	N	60	.	.
NC_042563.1	35735391	106336_60_N/N_61_comp	N	N	60	.	.
NC_042563.1	35865261	91183_34_N/N_35	N	N	60	.	.
NC_042563.1	35939730	33018_88_N/N_89	N	N	60	.	.
NC_042563.1	36011708	58027_80_N/N_81_comp	N	N	60	.	.
NC_042563.1	36011793	44850_8_N/N_9	N	N	60	.	.
NC_042563.1	36066565	3925_80_N/N_81	N	N	60	.	.
NC_042563.1	36211749	10685_58_N/N_59	N	N	60	.	.
NC_042563.1	36334311	27571_56_N/N_57_comp	N	N	60	.	.
NC_042563.1	36427754	339_12_N/N_13	N	N	60	.	.
NC_042563.1	36514921	84507_59_N/N_60_comp	N	N	60	.	.
NW_021782133.1	8589	33313_81_N/N_82_comp	N	N	60	.	.
NW_021782195.1	2816	78634_24_N/N_25_comp	N	N	22	.	.
NW_021782195.1	2905	100270_68_N/N_69	N	N	60	.	.
NW_021782195.1	2927	23318_90_N/N_91	N	N	60	.	.
NW_021782236.1	5755	22244_73_N/N_74	N	N	60	.	.
NW_021782295.1	3190	452_47_N/N_48	N	N	60	.	.
NW_021782323.1	9661	72827_56_N/N_57_comp	N	N	60	.	.
NW_021782323.1	9741	49514_27_N/N_28	N	N	60	.	.
NW_021782354.1	3360	5356_33_N/N_34_comp	N	N	28	.	.
NW_021782356.1	8984	30970_93_N/N_94_comp	N	N	60	.	.
NW_021782356.1	9156	111095_82_N/N_83	N	N	60	.	.
NW_021782389.1	7512	16148_54_N/N_55_comp	N	N	60	.	.
NW_021782390.1	9519	57081_31_N/N_32_comp	N	N	60	.	.
NW_021782390.1	9579	81633_32_N/N_33	N	N	29	.	.
NW_021782390.1	9631	82126_84_N/N_85	N	N	60	.	.
NW_021782427.1	845	39555_27_N/N_28	N	N	60	.	.
NW_021782450.1	9139	58387_13_N/N_14	N	N	60	.	.
NW_021782497.1	1339	84059_28_N/N_29_comp	N	N	56	.	.
NW_021782497.1	1341	84059_26_N/N_27_comp	N	N	56	.	.
NW_021782515.1	4708	24892_55_N/N_56	N	N	60	.	.
NW_021782543.1	7098	42707_33_N/N_34	N	N	60	.	.
NW_021782563.1	7702	31745_25_N/N_26	N	N	60	.	.
NW_021782563.1	7729	31745_52_N/N_53	N	N	60	.	.
NW_021782591.1	5013	55694_46_N/N_47_comp	N	N	60	.	.
NW_021782603.1	11790	80248_50_N/N_51_comp	N	N	38	.	.
NW_021782603.1	147998	3198_29_N/N_30_comp	N	N	60	.	.
NW_021782615.1	5657	46024_66_N/N_67	N	N	41	.	.
NW_021782672.1	7235	61020_39_N/N_40_comp	N	N	60	.	.
NW_021782680.1	5878	68692_87_N/N_88	N	N	60	.	.
NW_021782684.1	3311	80294_16_N/N_17	N	N	29	.	.
NW_021782713.1	5901	172882_29_N/N_30_comp	N	N	60	.	.
NW_021782724.1	239917	36316_68_N/N_69_comp	N	N	60	.	.
NW_021782733.1	8574	15447_24_N/N_25_comp	N	N	60	.	.
NW_021782736.1	3169	43739_22_N/N_23_comp	N	N	60	.	.
NW_021782770.1	3820	40779_71_N/N_72	N	N	60	.	.
NW_021782821.1	8239	32914_38_N/N_39_comp	N	N	60	.	.
NW_021782823.1	7518	40940_76_N/N_77	N	N	60	.	.
NW_021782886.1	39725	10389_65_N/N_66	N	N	60	.	.
NW_021782892.1	7335	36077_55_N/N_56	N	N	60	.	.
NW_021782952.1	2898	60914_13_N/N_14	N	N	60	.	.
NW_021783011.1	194644	21897_61_N/N_62	N	N	60	.	.
NW_021783035.1	7095	109805_69_N/N_70	N	N	43	.	.
NW_021783038.1	7855	52721_77_N/N_78_comp	N	N	60	.	.
NW_021783038.1	7894	52721_38_N/N_39_comp	N	N	60	.	.
NW_021783063.1	6561	8327_19_N/N_20_comp	N	N	60	.	.
NW_021783127.1	6404	19662_88_N/N_89	N	N	60	.	.
NW_021783174.1	109455	81164_74_N/N_75	N	N	60	.	.
NW_021783181.1	7408	70198_36_N/N_37	N	N	31	.	.
NW_021783185.1	221105	1424_20_N/N_21	N	N	60	.	.
NW_021783190.1	2166	110203_79_N/N_80_comp	N	N	60	.	.
NW_021783190.1	2216	110203_29_N/N_30_comp	N	N	60	.	.
NW_021783226.1	348	6195_82_N/N_83_comp	N	N	60	.	.
NW_021783265.1	6772	54816_71_N/N_72	N	N	60	.	.
NW_021783290.1	370	34548_30_N/N_31	N	N	60	.	.
NW_021783322.1	4104	43617_63_N/N_64_comp	N	N	60	.	.
NW_021783335.1	52546	63139_81_N/N_82	N	N	60	.	.
NW_021783335.1	91040	106670_81_N/N_82_comp	N	N	60	.	.
NW_021783363.1	3381	16165_21_N/N_22_comp	N	N	60	.	.
NW_021783376.1	32038	74646_46_N/N_47	N	N	60	.	.
NW_021783397.1	2762	68242_79_N/N_80	N	N	34	.	.
NW_021783428.1	150812	66301_91_N/N_92	N	N	42	.	.
NW_021783439.1	185741	108122_30_N/N_31_comp	N	N	60	.	.
NW_021783440.1	1252	69394_70_N/N_71_comp	N	N	44	.	.
NW_021783500.1	81322	56183_55_N/N_56_comp	N	N	60	.	.
NW_021783514.1	5384	104009_51_N/N_52	N	N	60	.	.
NW_021783529.1	6590	10461_44_N/N_45_comp	N	N	60	.	.
NW_021783558.1	651	46688_81_N/N_82_comp	N	N	60	.	.
NW_021783558.1	655	46688_77_N/N_78_comp	N	N	60	.	.
NW_021783558.1	665	46688_67_N/N_68_comp	N	N	60	.	.
NW_021783558.1	747	33034_18_N/N_19	N	N	60	.	.
NW_021783561.1	6192	113431_18_N/N_19	N	N	60	.	.
NW_021783564.1	1564	28395_77_N/N_78_comp	N	N	60	.	.
NW_021783571.1	104778	6200_79_N/N_80	N	N	60	.	.
NW_021783603.1	16921	62091_10_N/N_11_comp	N	N	60	.	.
NW_021783603.1	147350	86093_39_N/N_40_comp	N	N	35	.	.
NW_021783609.1	6762	42925_17_N/N_18	N	N	60	.	.
NW_021783609.1	6778	71879_33_N/N_34	N	N	60	.	.
NW_021783619.1	6068	56600_67_N/N_68	N	N	41	.	.
NW_021783684.1	71881	20148_92_N/N_93	N	N	60	.	.
NW_021783696.1	1794	57757_15_N/N_16_comp	N	N	60	.	.
NW_021783696.1	1839	6586_33_N/N_34	N	N	60	.	.
NW_021783705.1	181675	64901_81_N/N_82	N	N	60	.	.
NW_021783733.1	1419	33906_14_N/N_15_comp	N	N	60	.	.
NW_021783733.1	1450	20716_20_N/N_21	N	N	60	.	.
NW_021783760.1	2461	91993_20_N/N_21	N	N	60	.	.
NW_021783775.1	6047	7547_53_N/N_54_comp	N	N	28	.	.
NW_021783791.1	105	70916_87_N/N_88_comp	N	N	14	.	.
NW_021783791.1	166	97247_32_N/N_33_comp	N	N	20	.	.
NW_021783856.1	3465	2487_9_N/N_10	N	N	60	.	.
NW_021783886.1	2222	153415_91_N/N_92_comp	N	N	60	.	.
NW_021783892.1	4141	203430_12_N/N_13_comp	N	N	60	.	.
NW_021783898.1	18890	80549_52_N/N_53	N	N	60	.	.
NW_021783926.1	1898	8257_70_N/N_71_comp	N	N	60	.	.
NW_021783930.1	4336	82880_69_N/N_70_comp	N	N	60	.	.
NW_021783977.1	695	20542_19_N/N_20	N	N	60	.	.
NW_021784002.1	284	47368_61_N/N_62	N	N	60	.	.
NW_021784012.1	776	109170_73_N/N_74_comp	N	N	60	.	.
NW_021784012.1	904	44513_58_N/N_59	N	N	60	.	.
NW_021784034.1	3782	9378_85_N/N_86	N	N	38	.	.
NW_021784046.1	1157	68524_18_N/N_19_comp	N	N	60	.	.
NW_021784058.1	215587	29768_35_N/N_36_comp	N	N	60	.	.
NW_021784080.1	761	72317_34_N/N_35_comp	N	N	60	.	.
NW_021784080.1	772	58099_23_N/N_24_comp	N	N	60	.	.
NW_021784115.1	5293	895_48_N/N_49_comp	N	N	60	.	.
NW_021784115.1	5380	16280_42_N/N_43	N	N	60	.	.
NW_021784115.1	5381	16280_43_N/N_44	N	N	60	.	.
NW_021784115.1	5383	16280_45_N/N_46	N	N	60	.	.
NW_021784120.1	44794	36531_90_N/N_91	N	N	60	.	.
NW_021784141.1	2859	22339_31_N/N_32_comp	N	N	60	.	.
NW_021784171.1	105705	49065_65_N/N_66_comp	N	N	60	.	.
NW_021784174.1	793	2945_22_N/N_23_comp	N	N	60	.	.
NW_021784212.1	248	15515_17_N/N_18_comp	N	N	60	.	.
NW_021784339.1	105	74775_43_N/N_44_comp	N	N	60	.	.
NW_021784359.1	676	35330_86_N/N_87	N	N	60	.	.
NW_021784405.1	58183	61700_11_N/N_12_comp	N	N	60	.	.
NW_021784405.1	58216	22015_25_N/N_26	N	N	60	.	.
NW_021784405.1	58247	47358_56_N/N_57	N	N	60	.	.
NW_021784405.1	123021	30352_89_N/N_90_comp	N	N	60	.	.
NW_021784405.1	128045	90497_81_N/N_82_comp	N	N	60	.	.
NW_021784405.1	142544	36236_8_N/N_9	N	N	60	.	.
NW_021784467.1	4314	32848_12_N/N_13_comp	N	N	60	.	.
NW_021784469.1	4265	63019_29_N/N_30	N	N	60	.	.
NW_021784478.1	211249	14250_39_N/N_40_comp	N	N	60	.	.
NW_021784478.1	277060	2282_12_N/N_13_comp	N	N	60	.	.
NW_021784490.1	5335	105505_56_N/N_57_comp	N	N	60	.	.
NW_021784495.1	480	60417_38_N/N_39_comp	N	N	60	.	.
NW_021784495.1	512	33270_6_N/N_7_comp	N	N	60	.	.
NW_021784536.1	1765	32401_10_N/N_11	N	N	60	.	.
NW_021784536.1	1823	32401_68_N/N_69	N	N	60	.	.
NW_021784540.1	4109	75127_67_N/N_68_comp	N	N	60	.	.
NW_021784560.1	24662	72569_43_N/N_44	N	N	60	.	.
NW_021784602.1	117759	6168_88_N/N_89	N	N	54	.	.
NW_021784645.1	123809	20252_11_N/N_12_comp	N	N	60	.	.
NW_021784667.1	201037	38375_41_N/N_42_comp	N	N	60	.	.
NW_021784681.1	2017	23262_11_N/N_12_comp	N	N	60	.	.
NW_021784698.1	2843	118766_25_N/N_26_comp	N	N	60	.	.
NW_021784718.1	124825	80244_40_N/N_41_comp	N	N	60	.	.
NW_021784810.1	190854	102403_85_N/N_86_comp	N	N	39	.	.
NW_021784810.1	190868	102403_71_N/N_72_comp	N	N	39	.	.
NW_021784822.1	2261	111358_39_N/N_40_comp	N	N	54	.	.
NW_021784910.1	1446	18318_32_N/N_33	N	N	60	.	.
NW_021784910.1	3195	81183_24_N/N_25_comp	N	N	60	.	.
NW_021784922.1	4823	119863_69_N/N_70	N	N	60	.	.
NW_021784924.1	5286	31458_24_N/N_25	N	N	60	.	.
NW_021784943.1	4815	43503_50_N/N_51	N	N	60	.	.
NW_021784973.1	2387	9144_41_N/N_42	N	N	60	.	.
NW_021784973.1	2417	90190_71_N/N_72	N	N	60	.	.
NW_021784973.1	4722	67646_67_N/N_68_comp	N	N	60	.	.
NW_021784973.1	4817	33435_31_N/N_32	N	N	60	.	.
NW_021784978.1	785	22775_55_N/N_56	N	N	60	.	.
NW_021784988.1	3764	85642_10_N/N_11	N	N	60	.	.
NW_021785033.1	4147	26530_58_N/N_59_comp	N	N	60	.	.
NW_021785044.1	17304	104624_78_N/N_79_comp	N	N	60	.	.
NW_021785044.1	17461	50281_82_N/N_83	N	N	60	.	.
NW_021785044.1	42685	116999_32_N/N_33_comp	N	N	60	.	.
NW_021785044.1	82856	17945_55_N/N_56	N	N	12	.	.
NW_021785044.1	163567	3496_74_N/N_75	N	N	60	.	.
NW_021785044.1	163571	3496_78_N/N_79	N	N	60	.	.
NW_021785093.1	42390	39318_25_N/N_26	N	N	10	.	.
NW_021785101.1	4564	25522_73_N/N_74	N	N	60	.	.
NW_021785130.1	4608	41929_91_N/N_92_comp	N	N	60	.	.
NW_021785130.1	4787	4523_91_N/N_92	N	N	60	.	.
NW_021785143.1	2407	92679_58_N/N_59	N	N	59	.	.
NW_021785166.1	3799	95497_41_N/N_42_comp	N	N	54	.	.
NW_021785166.1	3819	5847_21_N/N_22_comp	N	N	14	.	.
NW_021785184.1	758	66796_71_N/N_72_comp	N	N	60	.	.
NW_021785203.1	1376	61961_6_N/N_7_comp	N	N	60	.	.
NW_021785203.1	1444	13167_65_N/N_66	N	N	60	.	.
NW_021785207.1	2712	41827_87_N/N_88_comp	N	N	60	.	.
NW_021785221.1	4552	17839_60_N/N_61_comp	N	N	46	.	.
NW_021785283.1	4298	75814_24_N/N_25	N	N	60	.	.
NW_021785319.1	119312	61992_25_N/N_26	N	N	10	.	.
NW_021785367.1	3518	27759_32_N/N_33	N	N	60	.	.
NW_021785417.1	216	52277_88_N/N_89_comp	N	N	60	.	.
NW_021785439.1	162053	15197_23_N/N_24	N	N	60	.	.
NW_021785448.1	4107	47714_40_N/N_41	N	N	60	.	.
NW_021785448.1	4139	47714_72_N/N_73	N	N	60	.	.
NW_021785476.1	4095	13108_81_N/N_82	N	N	60	.	.
NW_021785583.1	1089	28214_37_N/N_38	N	N	60	.	.
NW_021785615.1	4162	26326_9_N/N_10	N	N	60	.	.
NW_021785687.1	193423	24353_69_N/N_70_comp	N	N	44	.	.
NW_021785721.1	2007	34325_72_N/N_73_comp	N	N	60	.	.
NW_021785758.1	138871	18796_6_N/N_7_comp	N	N	29	.	.
NW_021785758.1	138885	32703_11_N/N_12	N	N	60	.	.
NW_021785779.1	208517	20205_89_N/N_90_comp	N	N	60	.	.
NW_021785830.1	4328	78276_21_N/N_22	N	N	60	.	.
NW_021785874.1	4066	42592_51_N/N_52	N	N	60	.	.
NW_021785884.1	94	8468_84_N/N_85	N	N	60	.	.
NW_021785886.1	2424	37340_86_N/N_87_comp	N	N	60	.	.
NW_021785905.1	4090	44028_23_N/N_24_comp	N	N	60	.	.
NW_021785923.1	73147	58847_9_N/N_10_comp	N	N	60	.	.
NW_021785966.1	98518	75335_82_N/N_83	N	N	60	.	.
NW_021785977.1	131980	16123_89_N/N_90	N	N	60	.	.
NW_021786049.1	109036	103017_88_N/N_89	N	N	60	.	.
NW_021786079.1	3118	74780_21_N/N_22	N	N	60	.	.
NW_021786150.1	3306	17377_33_N/N_34_comp	N	N	60	.	.
NW_021786150.1	3392	72858_56_N/N_57	N	N	60	.	.
NW_021786157.1	501	45253_11_N/N_12_comp	N	N	60	.	.
NW_021786157.1	556	17395_47_N/N_48	N	N	60	.	.
NW_021786187.1	2168	100204_73_N/N_74_comp	N	N	60	.	.
NW_021786204.1	89729	90062_48_N/N_49	N	N	25	.	.
NW_021786215.1	167674	101062_84_N/N_85	N	N	25	.	.
NW_021786260.1	853	100360_47_N/N_48	N	N	60	.	.
NW_021786318.1	47545	44982_66_N/N_67_comp	N	N	45	.	.
NW_021786318.1	47603	6299_8_N/N_9_comp	N	N	42	.	.
NW_021786318.1	154835	21249_25_N/N_26_comp	N	N	44	.	.
NW_021786340.1	16062	7976_90_N/N_91	N	N	60	.	.
NW_021786358.1	1331	74260_17_N/N_18_comp	N	N	60	.	.
NW_021786373.1	3337	30013_77_N/N_78_comp	N	N	60	.	.
NW_021786373.1	3391	30013_24_N/N_25_comp	N	N	60	.	.
NW_021786373.1	3438	31760_26_N/N_27	N	N	60	.	.
NW_021786373.1	3455	31760_43_N/N_44	N	N	60	.	.
NW_021786455.1	3280	66892_31_N/N_32_comp	N	N	60	.	.
NW_021786455.1	3331	33894_23_N/N_24	N	N	60	.	.
NW_021786505.1	157607	39388_39_N/N_40_comp	N	N	60	.	.
NW_021786510.1	2612	19850_58_N/N_59_comp	N	N	60	.	.
NW_021786557.1	63023	61864_70_N/N_71	N	N	60	.	.
NW_021786670.1	2866	22381_55_N/N_56	N	N	60	.	.
NW_021786671.1	183602	119851_86_N/N_87_comp	N	N	60	.	.
NW_021786702.1	14945	56878_84_N/N_85_comp	N	N	60	.	.
NW_021786702.1	106944	108562_83_N/N_84_comp	N	N	60	.	.
NW_021786705.1	2890	5392_34_N/N_35_comp	N	N	60	.	.
NW_021786728.1	1662	41960_67_N/N_68	N	N	60	.	.
NW_021786728.1	1682	18442_87_N/N_88	N	N	60	.	.
NW_021786772.1	1041	59109_34_N/N_35_comp	N	N	60	.	.
NW_021786786.1	66571	24311_67_N/N_68	N	N	60	.	.
NW_021786803.1	708	74979_35_N/N_36	N	N	60	.	.
NW_021786809.1	1152	116210_49_N/N_50_comp	N	N	60	.	.
NW_021786809.1	1266	103088_68_N/N_69	N	N	60	.	.
NW_021786821.1	1876	54536_56_N/N_57_comp	N	N	23	.	.
NW_021786863.1	918	23580_56_N/N_57	N	N	60	.	.
NW_021786898.1	24276	93317_6_N/N_7_comp	N	N	37	.	.
NW_021786898.1	28394	70153_14_N/N_15	N	N	26	.	.
NW_021786906.1	2162	22837_61_N/N_62	N	N	60	.	.
NW_021786929.1	28014	16219_21_N/N_22_comp	N	N	28	.	.
NW_021786929.1	70543	32882_15_N/N_16	N	N	60	.	.
NW_021786929.1	70548	32882_20_N/N_21	N	N	60	.	.
NW_021786960.1	11135	50683_27_N/N_28_comp	N	N	60	.	.
NW_021786960.1	11227	51430_68_N/N_69	N	N	60	.	.
NW_021786960.1	113252	66953_67_N/N_68_comp	N	N	60	.	.
NW_021786960.1	169771	23723_28_N/N_29_comp	N	N	60	.	.
NW_021786960.1	169884	22363_88_N/N_89	N	N	60	.	.
NW_021786960.1	245097	4489_45_N/N_46_comp	N	N	40	.	.
NW_021786960.1	245100	13105_45_N/N_46_comp	N	N	37	.	.
NW_021786960.1	312269	38649_72_N/N_73_comp	N	N	60	.	.
NW_021786970.1	472	97253_15_N/N_16_comp	N	N	60	.	.
NW_021786970.1	522	100741_38_N/N_39	N	N	60	.	.
NW_021786970.1	570	100741_86_N/N_87	N	N	60	.	.
NW_021787032.1	2239	106502_88_N/N_89	N	N	60	.	.
NW_021787097.1	901	15897_28_N/N_29	N	N	60	.	.
NW_021787101.1	2795	60458_58_N/N_59_comp	N	N	25	.	.
NW_021787104.1	49283	40777_23_N/N_24	N	N	60	.	.
NW_021787104.1	65844	5758_75_N/N_76_comp	N	N	60	.	.
NW_021787104.1	65994	12658_78_N/N_79	N	N	60	.	.
NW_021787112.1	1462	95436_51_N/N_52_comp	N	N	60	.	.
NW_021787112.1	1467	57523_46_N/N_47_comp	N	N	60	.	.
NW_021787117.1	357	3474_36_N/N_37_comp	N	N	60	.	.
NW_021787147.1	20440	31889_85_N/N_86_comp	N	N	60	.	.
NW_021787147.1	20461	31889_64_N/N_65_comp	N	N	60	.	.
NW_021787255.1	2559	1959_19_N/N_20_comp	N	N	60	.	.
NW_021787272.1	172307	7738_65_N/N_66	N	N	60	.	.
NW_021787301.1	1970	107330_11_N/N_12	N	N	60	.	.
NW_021787301.1	1976	107330_17_N/N_18	N	N	60	.	.
NW_021787319.1	770	68910_16_N/N_17_comp	N	N	60	.	.
NW_021787323.1	416	13768_60_N/N_61_comp	N	N	60	.	.
NW_021787376.1	78298	18004_57_N/N_58	N	N	60	.	.
NW_021787376.1	178922	105029_21_N/N_22	N	N	60	.	.
NW_021787389.1	460	35625_51_N/N_52	N	N	60	.	.
NW_021787418.1	61603	106024_47_N/N_48_comp	N	N	60	.	.
NW_021787418.1	62470	8758_55_N/N_56_comp	N	N	60	.	.
NW_021787418.1	62531	41920_9_N/N_10	N	N	60	.	.
NW_021787418.1	81842	88186_13_N/N_14	N	N	60	.	.
NW_021787450.1	82335	63947_64_N/N_65	N	N	60	.	.
NW_021787514.1	37904	103882_6_N/N_7	N	N	60	.	.
NW_021787514.1	163093	67406_23_N/N_24	N	N	60	.	.
NW_021787514.1	163151	69620_81_N/N_82	N	N	60	.	.
NW_021787517.1	2662	83987_75_N/N_76_comp	N	N	60	.	.
NW_021787517.1	2669	83987_68_N/N_69_comp	N	N	60	.	.
NW_021787534.1	98578	28767_34_N/N_35	N	N	49	.	.
NW_021787572.1	1508	101527_48_N/N_49_comp	N	N	60	.	.
NW_021787572.1	1518	101527_38_N/N_39_comp	N	N	60	.	.
NW_021787572.1	1536	101527_20_N/N_21_comp	N	N	60	.	.
NW_021787572.1	1587	87845_34_N/N_35	N	N	45	.	.
NW_021787584.1	11857	104910_62_N/N_63_comp	N	N	60	.	.
NW_021787605.1	31240	29291_67_N/N_68_comp	N	N	60	.	.
NW_021787605.1	31397	39783_93_N/N_94	N	N	60	.	.
NW_021787616.1	140075	57627_80_N/N_81	N	N	60	.	.
NW_021787645.1	360	22502_21_N/N_22_comp	N	N	60	.	.
NW_021787645.1	373	22502_8_N/N_9_comp	N	N	60	.	.
NW_021787667.1	380	45659_84_N/N_85_comp	N	N	21	.	.
NW_021787688.1	2607	55491_56_N/N_57	N	N	60	.	.
NW_021787771.1	60885	113859_59_N/N_60_comp	N	N	60	.	.
NW_021787771.1	87982	55185_52_N/N_53	N	N	60	.	.
NW_021787792.1	83386	18694_36_N/N_37_comp	N	N	60	.	.
NW_021787792.1	83640	36594_59_N/N_60	N	N	60	.	.
NW_021787796.1	2963	33958_41_N/N_42	N	N	60	.	.
NW_021787796.1	2988	33958_66_N/N_67	N	N	60	.	.
NW_021787811.1	1608	77592_11_N/N_12_comp	N	N	60	.	.
NW_021787882.1	1822	2015_49_N/N_50	N	N	60	.	.
NW_021787888.1	29668	49375_24_N/N_25_comp	N	N	60	.	.
NW_021787888.1	33325	57993_56_N/N_57	N	N	60	.	.
NW_021787888.1	150286	45944_17_N/N_18	N	N	60	.	.
NW_021787888.1	152690	70092_8_N/N_9_comp	N	N	60	.	.
NW_021787961.1	251	63125_46_N/N_47_comp	N	N	60	.	.
NW_021787968.1	2045	50925_19_N/N_20_comp	N	N	60	.	.
NW_021788011.1	524	64826_77_N/N_78	N	N	60	.	.
NW_021788013.1	120626	81349_93_N/N_94	N	N	60	.	.
NW_021788035.1	70419	35555_91_N/N_92_comp	N	N	60	.	.
NW_021788035.1	70560	108013_53_N/N_54	N	N	60	.	.
NW_021788059.1	2733	103003_83_N/N_84	N	N	54	.	.
NW_021788073.1	2145	10322_17_N/N_18	N	N	60	.	.
NW_021788076.1	88688	116426_20_N/N_21	N	N	60	.	.
NW_021788097.1	26842	53171_20_N/N_21	N	N	60	.	.
NW_021788097.1	97140	25970_80_N/N_81_comp	N	N	60	.	.
NW_021788119.1	170869	3331_51_N/N_52_comp	N	N	60	.	.
NW_021788170.1	28	21188_74_N/N_75_comp	N	N	60	.	.
NW_021788183.1	8181	36030_69_N/N_70	N	N	60	.	.
NW_021788205.1	96831	32627_35_N/N_36_comp	N	N	60	.	.
NW_021788278.1	53341	15939_77_N/N_78_comp	N	N	31	.	.
NW_021788278.1	86791	103570_84_N/N_85	N	N	60	.	.
NW_021788289.1	117801	55469_49_N/N_50_comp	N	N	41	.	.
NW_021788296.1	1717	101324_80_N/N_81_comp	N	N	10	.	.
NW_021788347.1	2913	6359_10_N/N_11	N	N	60	.	.
NW_021788393.1	85239	87330_46_N/N_47	N	N	56	.	.
NW_021788408.1	899	5255_65_N/N_66	N	N	44	.	.
NW_021788409.1	820	87607_81_N/N_82	N	N	60	.	.
NW_021788431.1	696	109504_15_N/N_16	N	N	49	.	.
NW_021788443.1	1998	24879_64_N/N_65	N	N	60	.	.
NW_021788446.1	1576	76193_20_N/N_21	N	N	60	.	.
NW_021788452.1	1920	77473_37_N/N_38	N	N	60	.	.
NW_021788465.1	126790	43092_25_N/N_26_comp	N	N	60	.	.
NW_021788465.1	126862	1148_50_N/N_51	N	N	60	.	.
NW_021788493.1	2256	70018_73_N/N_74	N	N	60	.	.
NW_021788516.1	91518	3985_88_N/N_89	N	N	55	.	.
NW_021788533.1	158	42594_8_N/N_9	N	N	60	.	.
NW_021788550.1	2794	105118_57_N/N_58	N	N	60	.	.
NW_021788550.1	3055	25755_16_N/N_17	N	N	60	.	.
NW_021788589.1	31117	80813_68_N/N_69_comp	N	N	60	.	.
NW_021788637.1	2624	30798_9_N/N_10_comp	N	N	60	.	.
NW_021788637.1	2654	84237_24_N/N_25	N	N	60	.	.
NW_021788664.1	143039	68949_36_N/N_37_comp	N	N	60	.	.
NW_021788686.1	910	6446_39_N/N_40_comp	N	N	60	.	.
NW_021788735.1	100	51992_93_N/N_94_comp	N	N	60	.	.
NW_021788738.1	65513	14223_63_N/N_64	N	N	60	.	.
NW_021788738.1	86585	55763_74_N/N_75	N	N	44	.	.
NW_021788749.1	13439	55559_91_N/N_92	N	N	60	.	.
NW_021788848.1	1298	40213_72_N/N_73_comp	N	N	60	.	.
NW_021788848.1	1386	63199_19_N/N_20	N	N	60	.	.
NW_021788990.1	26311	38150_68_N/N_69_comp	N	N	60	.	.
NW_021789019.1	2163	21186_77_N/N_78_comp	N	N	60	.	.
NW_021789043.1	62994	10380_9_N/N_10_comp	N	N	60	.	.
NW_021789043.1	63014	21562_14_N/N_15	N	N	60	.	.
NW_021789116.1	934	106661_33_N/N_34_comp	N	N	60	.	.
NW_021789120.1	455	28834_53_N/N_54	N	N	60	.	.
NW_021789120.1	2070	7245_14_N/N_15	N	N	60	.	.
NW_021789131.1	250	15480_12_N/N_13_comp	N	N	60	.	.
NW_021789188.1	280971	78826_62_N/N_63_comp	N	N	60	.	.
NW_021789211.1	376	37975_60_N/N_61	N	N	60	.	.
NW_021789368.1	55623	65711_54_N/N_55	N	N	60	.	.
NW_021789392.1	800	61293_7_N/N_8	N	N	60	.	.
NW_021789433.1	127079	44922_24_N/N_25	N	N	60	.	.
NW_021789433.1	200499	25885_52_N/N_53	N	N	60	.	.
NW_021789433.1	200500	25885_53_N/N_54	N	N	60	.	.
NW_021789441.1	457	63153_59_N/N_60	N	N	60	.	.
NW_021789455.1	99461	23006_26_N/N_27	N	N	60	.	.
NW_021789638.1	1520	76737_53_N/N_54_comp	N	N	60	.	.
NW_021789651.1	1785	4728_73_N/N_74_comp	N	N	60	.	.
NW_021789651.1	1933	112868_78_N/N_79	N	N	60	.	.
NW_021789680.1	34974	34364_14_N/N_15_comp	N	N	60	.	.
NW_021789691.1	29409	115936_26_N/N_27	N	N	60	.	.
NW_021789732.1	88438	5217_75_N/N_76	N	N	60	.	.
NW_021789732.1	100125	25521_70_N/N_71_comp	N	N	60	.	.
NW_021789784.1	111991	15421_67_N/N_68	N	N	60	.	.
NW_021789815.1	841	33935_30_N/N_31_comp	N	N	60	.	.
NW_021789815.1	875	101830_7_N/N_8	N	N	60	.	.
NW_021789816.1	50015	32865_29_N/N_30_comp	N	N	60	.	.
NW_021789881.1	79538	63937_49_N/N_50_comp	N	N	60	.	.
NW_021789881.1	90545	108645_25_N/N_26	N	N	60	.	.
NW_021789923.1	1588	122913_81_N/N_82_comp	N	N	60	.	.
NW_021789956.1	171690	69567_44_N/N_45	N	N	60	.	.
NW_021790033.1	1974	6290_18_N/N_19_comp	N	N	29	.	.
NW_021790033.1	2038	16584_49_N/N_50	N	N	60	.	.
NW_021790050.1	94515	58104_28_N/N_29	N	N	60	.	.
NW_021790058.1	500	5119_32_N/N_33_comp	N	N	60	.	.
NW_021790058.1	555	41686_26_N/N_27	N	N	60	.	.
NW_021790104.1	153355	56841_76_N/N_77	N	N	60	.	.
NW_021790133.1	2678	21159_59_N/N_60	N	N	11	.	.
NW_021790188.1	141769	7796_86_N/N_87_comp	N	N	60	.	.
NW_021790224.1	2210	35642_43_N/N_44_comp	N	N	60	.	.
NW_021790224.1	2283	73855_33_N/N_34	N	N	60	.	.
NW_021790242.1	51872	58793_20_N/N_21	N	N	60	.	.
NW_021790243.1	791	49602_61_N/N_62	N	N	60	.	.
NW_021790291.1	954	83208_68_N/N_69_comp	N	N	60	.	.
NW_021790294.1	2734	67275_28_N/N_29_comp	N	N	52	.	.
NW_021790316.1	11059	97530_53_N/N_54_comp	N	N	44	.	.
NW_021790316.1	34908	72505_72_N/N_73_comp	N	N	36	.	.
NW_021790327.1	145134	35178_93_N/N_94_comp	N	N	60	.	.
NW_021790402.1	103276	54916_36_N/N_37_comp	N	N	60	.	.
NW_021790504.1	499	67810_72_N/N_73_comp	N	N	60	.	.
NW_021790504.1	630	6160_62_N/N_63	N	N	60	.	.
NW_021790520.1	956	53039_49_N/N_50	N	N	60	.	.
NW_021790531.1	2239	40509_36_N/N_37	N	N	60	.	.
NW_021790560.1	102526	30445_64_N/N_65_comp	N	N	60	.	.
NW_021790593.1	88266	38242_55_N/N_56_comp	N	N	60	.	.
NW_021790593.1	114319	39963_8_N/N_9	N	N	35	.	.
NW_021790593.1	114360	39963_49_N/N_50	N	N	35	.	.
NW_021790595.1	292	156383_60_N/N_61	N	N	60	.	.
NW_021790635.1	60273	66505_26_N/N_27	N	N	46	.	.
NW_021790661.1	521	40054_30_N/N_31	N	N	60	.	.
NW_021790708.1	88054	47126_89_N/N_90_comp	N	N	60	.	.
NW_021790719.1	139791	28809_13_N/N_14	N	N	60	.	.
NW_021790778.1	1773	38017_73_N/N_74	N	N	60	.	.
NW_021790788.1	259	49261_49_N/N_50_comp	N	N	60	.	.
NW_021790806.1	132501	13150_67_N/N_68	N	N	60	.	.
NW_021790828.1	93859	40949_10_N/N_11	N	N	60	.	.
NW_021790844.1	2104	67104_58_N/N_59_comp	N	N	60	.	.
NW_021790890.1	1078	91619_34_N/N_35	N	N	45	.	.
NW_021790890.1	1107	46502_63_N/N_64	N	N	57	.	.
NW_021791011.1	2062	24190_83_N/N_84_comp	N	N	11	.	.
NW_021791017.1	76433	104113_15_N/N_16_comp	N	N	60	.	.
NW_021791025.1	2230	74901_62_N/N_63	N	N	60	.	.
NW_021791025.1	2257	74901_89_N/N_90	N	N	60	.	.
NW_021791029.1	1123	26881_73_N/N_74	N	N	60	.	.
NW_021791039.1	9960	59952_25_N/N_26	N	N	60	.	.
NW_021791094.1	47485	69323_51_N/N_52_comp	N	N	60	.	.
NW_021791190.1	77253	71877_82_N/N_83	N	N	60	.	.
NW_021791215.1	2036	79009_24_N/N_25_comp	N	N	60	.	.
NW_021791215.1	2084	418_27_N/N_28	N	N	60	.	.
NW_021791215.1	2106	52269_49_N/N_50	N	N	60	.	.
NW_021791219.1	1223	133206_14_N/N_15	N	N	60	.	.
NW_021791219.1	1239	133206_30_N/N_31	N	N	60	.	.
NW_021791219.1	1268	133206_59_N/N_60	N	N	60	.	.
NW_021791257.1	1494	105795_6_N/N_7_comp	N	N	60	.	.
NW_021791257.1	1567	72094_70_N/N_71	N	N	60	.	.
NW_021791265.1	1286	23921_18_N/N_19	N	N	60	.	.
NW_021791298.1	1005	14880_68_N/N_69_comp	N	N	60	.	.
NW_021791333.1	1507	65578_33_N/N_34_comp	N	N	60	.	.
NW_021791333.1	1581	14366_44_N/N_45	N	N	60	.	.
NW_021791375.1	1635	21659_66_N/N_67	N	N	60	.	.
NW_021791408.1	126217	60749_66_N/N_67_comp	N	N	60	.	.
NW_021791452.1	122328	53189_48_N/N_49_comp	N	N	58	.	.
NW_021791480.1	1666	55599_88_N/N_89_comp	N	N	60	.	.
NW_021791480.1	1689	81690_65_N/N_66_comp	N	N	60	.	.
NW_021791547.1	85776	56705_63_N/N_64_comp	N	N	60	.	.
NW_021791569.1	35360	56920_68_N/N_69	N	N	60	.	.
NW_021791576.1	2108	5251_16_N/N_17	N	N	60	.	.
NW_021791597.1	860	110842_31_N/N_32	N	N	54	.	.
NW_021791612.1	103121	13265_50_N/N_51	N	N	60	.	.
NW_021791665.1	119949	86397_20_N/N_21	N	N	60	.	.
NW_021791676.1	38999	15326_65_N/N_66_comp	N	N	35	.	.
NW_021791676.1	57864	39925_63_N/N_64	N	N	60	.	.
NW_021791697.1	1330	7140_55_N/N_56_comp	N	N	44	.	.
NW_021791704.1	218	16013_11_N/N_12_comp	N	N	60	.	.
NW_021791771.1	114507	35605_60_N/N_61_comp	N	N	60	.	.
NW_021791773.1	98	100572_20_N/N_21	N	N	60	.	.
NW_021791844.1	8889	114930_33_N/N_34_comp	N	N	60	.	.
NW_021791844.1	8972	44443_53_N/N_54	N	N	60	.	.
NW_021791856.1	499	19695_72_N/N_73_comp	N	N	60	.	.
NW_021791872.1	534	46287_44_N/N_45	N	N	60	.	.
NW_021791876.1	67664	37622_15_N/N_16	N	N	55	.	.
NW_021791886.1	342	46453_33_N/N_34	N	N	60	.	.
NW_021791898.1	60177	60481_25_N/N_26_comp	N	N	60	.	.
NW_021791959.1	1011	19196_45_N/N_46_comp	N	N	60	.	.
NW_021791964.1	30406	82994_11_N/N_12_comp	N	N	16	.	.
NW_021792038.1	33908	187469_77_N/N_78_comp	N	N	60	.	.
NW_021792070.1	44049	97172_49_N/N_50	N	N	12	.	.
NW_021792107.1	1177	41034_68_N/N_69_comp	N	N	60	.	.
NW_021792113.1	98988	49867_51_N/N_52	N	N	60	.	.
NW_021792145.1	37165	90838_85_N/N_86_comp	N	N	60	.	.
NW_021792145.1	104120	21477_38_N/N_39	N	N	60	.	.
NW_021792183.1	405	107514_27_N/N_28	N	N	60	.	.
NW_021792210.1	55356	23818_66_N/N_67	N	N	60	.	.
NW_021792228.1	714	43013_83_N/N_84_comp	N	N	60	.	.
NW_021792260.1	133	121746_33_N/N_34_comp	N	N	60	.	.
NW_021792263.1	230	16912_48_N/N_49	N	N	60	.	.
NW_021792326.1	67889	62459_92_N/N_93	N	N	47	.	.
NW_021792359.1	65565	87301_69_N/N_70_comp	N	N	60	.	.
NW_021792392.1	67605	16395_16_N/N_17_comp	N	N	12	.	.
NW_021792446.1	110941	7126_88_N/N_89_comp	N	N	60	.	.
NW_021792480.1	502	37191_23_N/N_24_comp	N	N	60	.	.
NW_021792500.1	82615	81040_82_N/N_83	N	N	60	.	.
NW_021792531.1	27628	30497_71_N/N_72	N	N	60	.	.
NW_021792591.1	1770	36826_38_N/N_39_comp	N	N	60	.	.
NW_021792627.1	18030	38377_63_N/N_64_comp	N	N	60	.	.
NW_021792649.1	32846	15328_80_N/N_81	N	N	60	.	.
NW_021792649.1	35678	86466_32_N/N_33	N	N	59	.	.
NW_021792649.1	35704	86466_58_N/N_59	N	N	59	.	.
NW_021792660.1	34221	45163_44_N/N_45_comp	N	N	60	.	.
NW_021792681.1	13813	34639_19_N/N_20	N	N	60	.	.
NW_021792681.1	95016	105454_6_N/N_7_comp	N	N	60	.	.
NW_021792681.1	95056	21414_37_N/N_38	N	N	60	.	.
NW_021792769.1	28302	59166_90_N/N_91	N	N	60	.	.
NW_021792769.1	47142	70877_79_N/N_80_comp	N	N	60	.	.
NW_021792780.1	56197	70444_43_N/N_44_comp	N	N	60	.	.
NW_021792780.1	112473	82623_59_N/N_60_comp	N	N	60	.	.
NW_021792845.1	12486	18171_42_N/N_43_comp	N	N	60	.	.
NW_021792845.1	56756	33787_12_N/N_13	N	N	60	.	.
NW_021792867.1	48940	54398_28_N/N_29_comp	N	N	60	.	.
NW_021792867.1	49006	21090_41_N/N_42	N	N	60	.	.
NW_021792932.1	173061	34461_91_N/N_92_comp	N	N	60	.	.
NW_021793036.1	906	159069_8_N/N_9	N	N	60	.	.
NW_021793093.1	49773	108790_21_N/N_22	N	N	60	.	.
NW_021793106.1	1306	71216_46_N/N_47	N	N	11	.	.
NW_021793133.1	1018	85201_26_N/N_27	N	N	60	.	.
NW_021793137.1	46069	50535_46_N/N_47_comp	N	N	60	.	.
NW_021793137.1	46089	50535_26_N/N_27_comp	N	N	60	.	.
NW_021793137.1	46100	50535_15_N/N_16_comp	N	N	60	.	.
NW_021793137.1	46126	90843_14_N/N_15	N	N	60	.	.
NW_021793170.1	74630	43665_6_N/N_7	N	N	60	.	.
NW_021793181.1	18860	24473_12_N/N_13	N	N	60	.	.
NW_021793214.1	351	15810_47_N/N_48	N	N	60	.	.
NW_021793289.1	17382	42090_87_N/N_88_comp	N	N	60	.	.
NW_021793289.1	17397	19786_74_N/N_75_comp	N	N	60	.	.
NW_021793300.1	10071	17933_71_N/N_72_comp	N	N	60	.	.
NW_021793301.1	414	60211_70_N/N_71_comp	N	N	60	.	.
NW_021793311.1	18233	53895_37_N/N_38	N	N	60	.	.
NW_021793313.1	1706	33492_23_N/N_24	N	N	60	.	.
NW_021793327.1	1547	52461_29_N/N_30	N	N	10	.	.
NW_021793327.1	1595	52461_77_N/N_78	N	N	10	.	.
NW_021793379.1	982	3639_71_N/N_72	N	N	60	.	.
NW_021793391.1	1626	16880_41_N/N_42_comp	N	N	60	.	.
NW_021793440.1	4742	121496_85_N/N_86_comp	N	N	60	.	.
NW_021793440.1	4872	84377_48_N/N_49	N	N	60	.	.
NW_021793484.1	64786	13976_37_N/N_38	N	N	60	.	.
NW_021793506.1	122480	459_92_N/N_93_comp	N	N	60	.	.
NW_021793517.1	108480	53472_6_N/N_7_comp	N	N	49	.	.
NW_021793591.1	102324	57702_11_N/N_12_comp	N	N	60	.	.
NW_021793591.1	120269	40942_87_N/N_88	N	N	60	.	.
NW_021793634.1	21500	40990_61_N/N_62_comp	N	N	60	.	.
NW_021793647.1	947	21986_89_N/N_90_comp	N	N	60	.	.
NW_021793647.1	995	51313_41_N/N_42_comp	N	N	60	.	.
NW_021793698.1	13504	93858_33_N/N_34	N	N	60	.	.
NW_021793709.1	93522	49982_32_N/N_33	N	N	60	.	.
NW_021793806.1	87387	77286_86_N/N_87_comp	N	N	51	.	.
NW_021793853.1	84	79323_81_N/N_82_comp	N	N	60	.	.
NW_021793853.1	85	79323_80_N/N_81_comp	N	N	60	.	.
NW_021793853.1	177	5095_15_N/N_16	N	N	60	.	.
NW_021793853.1	212	5095_50_N/N_51	N	N	60	.	.
NW_021793868.1	1597	23469_35_N/N_36	N	N	60	.	.
NW_021793868.1	1645	23469_83_N/N_84	N	N	60	.	.
NW_021793915.1	394	9238_70_N/N_71_comp	N	N	60	.	.
NW_021793952.1	1272	165263_84_N/N_85	N	N	60	.	.
NW_021793988.1	85969	115076_32_N/N_33	N	N	60	.	.
NW_021794010.1	199600	64173_72_N/N_73	N	N	60	.	.
NW_021794021.1	46579	98234_41_N/N_42_comp	N	N	60	.	.
NW_021794032.1	100080	116415_45_N/N_46_comp	N	N	60	.	.
NW_021794039.1	265	44922_77_N/N_78_comp	N	N	60	.	.
NW_021794064.1	66456	47319_67_N/N_68	N	N	60	.	.
NW_021794086.1	205418	42648_20_N/N_21_comp	N	N	60	.	.
NW_021794119.1	2873	33978_58_N/N_59_comp	N	N	60	.	.
NW_021794119.1	3594	18343_15_N/N_16	N	N	52	.	.
NW_021794119.1	80270	64022_68_N/N_69	N	N	60	.	.
NW_021794152.1	27790	37015_76_N/N_77_comp	N	N	60	.	.
NW_021794152.1	52554	26894_26_N/N_27_comp	N	N	60	.	.
NW_021794152.1	52626	3047_49_N/N_50	N	N	60	.	.
NW_021794152.1	52649	3047_72_N/N_73	N	N	60	.	.
NW_021794154.1	285	52674_80_N/N_81	N	N	60	.	.
NW_021794154.1	287	52674_82_N/N_83	N	N	60	.	.
NW_021794194.1	811	2023_18_N/N_19_comp	N	N	60	.	.
NW_021794194.1	821	2023_8_N/N_9_comp	N	N	60	.	.
NW_021794194.1	839	92382_13_N/N_14	N	N	60	.	.
NW_021794239.1	61765	40129_15_N/N_16_comp	N	N	60	.	.
NW_021794250.1	29147	98119_46_N/N_47_comp	N	N	44	.	.
NW_021794367.1	11158	26713_50_N/N_51_comp	N	N	60	.	.
NW_021794401.1	1384	34641_33_N/N_34	N	N	60	.	.
NW_021794462.1	22288	58259_13_N/N_14	N	N	60	.	.
NW_021794486.1	1127	90816_28_N/N_29_comp	N	N	60	.	.
NW_021794517.1	26743	69974_23_N/N_24_comp	N	N	39	.	.
NW_021794570.1	57047	15245_41_N/N_42_comp	N	N	36	.	.
NW_021794581.1	53982	40050_32_N/N_33_comp	N	N	60	.	.
NW_021794581.1	81984	71297_76_N/N_77	N	N	60	.	.
NW_021794606.1	189	35658_31_N/N_32	N	N	60	.	.
NW_021794613.1	47729	48413_17_N/N_18_comp	N	N	23	.	.
NW_021794616.1	451	87767_75_N/N_76_comp	N	N	60	.	.
NW_021794657.1	23744	15585_85_N/N_86	N	N	60	.	.
NW_021794754.1	22906	72618_70_N/N_71_comp	N	N	60	.	.
NW_021794765.1	558	80100_17_N/N_18_comp	N	N	60	.	.
NW_021794767.1	487	60340_30_N/N_31_comp	N	N	60	.	.
NW_021794773.1	99	86906_31_N/N_32_comp	N	N	60	.	.
NW_021794773.1	197	39104_70_N/N_71	N	N	60	.	.
NW_021794861.1	98503	46426_86_N/N_87	N	N	60	.	.
NW_021794872.1	323	43062_44_N/N_45_comp	N	N	60	.	.
NW_021794883.1	6548	69147_9_N/N_10_comp	N	N	60	.	.
NW_021794960.1	22281	31801_54_N/N_55_comp	N	N	60	.	.
NW_021794973.1	1613	6004_10_N/N_11	N	N	60	.	.
NW_021795026.1	81395	39130_64_N/N_65	N	N	12	.	.
NW_021795047.1	38808	51177_67_N/N_68	N	N	60	.	.
NW_021795089.1	34880	50439_53_N/N_54	N	N	60	.	.
NW_021795090.1	1410	8951_87_N/N_88_comp	N	N	60	.	.
NW_021795100.1	64821	76363_78_N/N_79	N	N	42	.	.
NW_021795133.1	153675	69022_53_N/N_54_comp	N	N	41	.	.
NW_021795216.1	1353	106687_20_N/N_21_comp	N	N	60	.	.
NW_021795251.1	43515	110199_82_N/N_83	N	N	60	.	.
NW_021795253.1	444	19344_60_N/N_61	N	N	60	.	.
NW_021795259.1	1377	37282_58_N/N_59_comp	N	N	60	.	.
NW_021795263.1	1436	21192_12_N/N_13_comp	N	N	60	.	.
NW_021795273.1	87921	7009_87_N/N_88	N	N	60	.	.
NW_021795295.1	63781	75750_65_N/N_66	N	N	60	.	.
NW_021795295.1	108244	25233_87_N/N_88_comp	N	N	60	.	.
NW_021795295.1	108283	7144_48_N/N_49_comp	N	N	60	.	.
NW_021795304.1	1403	101350_27_N/N_28	N	N	60	.	.
NW_021795317.1	26872	10025_85_N/N_86_comp	N	N	60	.	.
NW_021795328.1	84659	86912_67_N/N_68	N	N	60	.	.
NW_021795328.1	88679	56199_57_N/N_58	N	N	59	.	.
NW_021795339.1	102483	69183_73_N/N_74	N	N	60	.	.
NW_021795339.1	105451	47096_49_N/N_50	N	N	60	.	.
NW_021795339.1	105488	57923_86_N/N_87	N	N	60	.	.
NW_021795348.1	239	60053_55_N/N_56	N	N	60	.	.
NW_021795393.1	108503	47122_16_N/N_17	N	N	60	.	.
NW_021795411.1	1396	123063_59_N/N_60	N	N	60	.	.
NW_021795489.1	1072	3684_31_N/N_32_comp	N	N	60	.	.
NW_021795489.1	1117	50702_17_N/N_18	N	N	60	.	.
NW_021795532.1	190732	81011_41_N/N_42_comp	N	N	60	.	.
NW_021795659.1	111524	44070_93_N/N_94	N	N	60	.	.
NW_021795692.1	70231	21138_36_N/N_37	N	N	60	.	.
NW_021795746.1	865	18133_87_N/N_88_comp	N	N	60	.	.
NW_021795746.1	868	18133_84_N/N_85_comp	N	N	60	.	.
NW_021795755.1	314	85597_14_N/N_15_comp	N	N	28	.	.
NW_021795768.1	1082	108971_32_N/N_33_comp	N	N	60	.	.
NW_021795880.1	1255	77105_79_N/N_80	N	N	60	.	.
NW_021795898.1	106711	107923_16_N/N_17	N	N	60	.	.
NW_021795898.1	106717	107923_22_N/N_23	N	N	60	.	.
NW_021795942.1	34750	18210_70_N/N_71_comp	N	N	16	.	.
NW_021795963.1	79899	3902_32_N/N_33	N	N	60	.	.
NW_021796116.1	43737	9047_60_N/N_61	N	N	42	.	.
NW_021796127.1	51624	244393_89_N/N_90_comp	N	N	60	.	.
NW_021796127.1	62396	14421_21_N/N_22	N	N	60	.	.
NW_021796127.1	62447	82932_72_N/N_73	N	N	60	.	.
NW_021796182.1	35368	65725_64_N/N_65	N	N	60	.	.
NW_021796202.1	648	52514_88_N/N_89_comp	N	N	60	.	.
NW_021796220.1	568	37912_57_N/N_58_comp	N	N	60	.	.
NW_021796235.1	74992	33688_29_N/N_30	N	N	60	.	.
NW_021796261.1	1672	13517_52_N/N_53_comp	N	N	60	.	.
NW_021796295.1	705	60752_43_N/N_44	N	N	44	.	.
NW_021796295.1	859	72153_32_N/N_33	N	N	60	.	.
NW_021796295.1	873	72153_46_N/N_47	N	N	60	.	.
NW_021796298.1	64847	85348_66_N/N_67_comp	N	N	60	.	.
NW_021796298.1	64848	85348_65_N/N_66_comp	N	N	60	.	.
NW_021796353.1	9189	78792_65_N/N_66	N	N	60	.	.
NW_021796436.1	884	26979_27_N/N_28_comp	N	N	60	.	.
NW_021796436.1	994	44340_86_N/N_87	N	N	60	.	.
NW_021796440.1	79578	11882_36_N/N_37_comp	N	N	60	.	.
NW_021796481.1	605	4606_60_N/N_61	N	N	60	.	.
NW_021796516.1	15238	42256_7_N/N_8	N	N	60	.	.
NW_021796516.1	84827	34271_52_N/N_53	N	N	60	.	.
NW_021796570.1	85501	11286_20_N/N_21_comp	N	N	60	.	.
NW_021796607.1	1739	64350_53_N/N_54	N	N	60	.	.
NW_021796625.1	101266	42590_89_N/N_90	N	N	60	.	.
NW_021796646.1	24493	77000_58_N/N_59	N	N	60	.	.
NW_021796646.1	97403	64850_81_N/N_82	N	N	35	.	.
NW_021796703.1	233	28687_44_N/N_45_comp	N	N	60	.	.
NW_021796730.1	509	123416_61_N/N_62_comp	N	N	56	.	.
NW_021796830.1	40262	26946_38_N/N_39_comp	N	N	60	.	.
NW_021796895.1	36400	64570_37_N/N_38	N	N	60	.	.
NW_021796895.1	36424	92626_61_N/N_62	N	N	60	.	.
NW_021796916.1	71221	18514_44_N/N_45_comp	N	N	60	.	.
NW_021796927.1	100459	71248_56_N/N_57_comp	N	N	39	.	.
NW_021797011.1	75762	65541_38_N/N_39	N	N	60	.	.
NW_021797022.1	58578	32557_20_N/N_21_comp	N	N	32	.	.
NW_021797118.1	448	84707_67_N/N_68_comp	N	N	10	.	.
NW_021797151.1	23922	100838_38_N/N_39_comp	N	N	28	.	.
NW_021797164.1	1413	55423_31_N/N_32_comp	N	N	60	.	.
NW_021797198.1	1150	57766_7_N/N_8_comp	N	N	60	.	.
NW_021797216.1	8169	93656_64_N/N_65_comp	N	N	60	.	.
NW_021797216.1	15809	117942_24_N/N_25	N	N	26	.	.
NW_021797224.1	265	56784_46_N/N_47	N	N	60	.	.
NW_021797243.1	49	28390_8_N/N_9	N	N	60	.	.
NW_021797284.1	1109	13250_38_N/N_39_comp	N	N	60	.	.
NW_021797301.1	96281	13609_38_N/N_39	N	N	60	.	.
NW_021797410.1	18783	63327_90_N/N_91_comp	N	N	60	.	.
NW_021797410.1	21752	75748_79_N/N_80	N	N	60	.	.
NW_021797421.1	91882	106890_40_N/N_41_comp	N	N	60	.	.
NW_021797421.1	91913	20702_9_N/N_10_comp	N	N	60	.	.
NW_021797421.1	91978	58340_59_N/N_60	N	N	60	.	.
NW_021797506.1	1426	48151_66_N/N_67	N	N	60	.	.
NW_021797506.1	1439	50758_79_N/N_80	N	N	60	.	.
NW_021797533.1	1397	42258_11_N/N_12	N	N	60	.	.
NW_021797627.1	21655	31374_41_N/N_42_comp	N	N	60	.	.
NW_021797627.1	86353	3319_38_N/N_39_comp	N	N	60	.	.
NW_021797627.1	86361	3319_30_N/N_31_comp	N	N	60	.	.
NW_021797627.1	86434	22616_46_N/N_47	N	N	60	.	.
NW_021797636.1	1283	53474_14_N/N_15_comp	N	N	60	.	.
NW_021797648.1	1523	66497_6_N/N_7_comp	N	N	34	.	.
NW_021797756.1	76870	40213_54_N/N_55_comp	N	N	60	.	.
NW_021797864.1	88752	5181_81_N/N_82_comp	N	N	56	.	.
NW_021797864.1	88827	5181_6_N/N_7_comp	N	N	56	.	.
NW_021797864.1	88919	97194_89_N/N_90	N	N	60	.	.
NW_021797897.1	83205	15741_53_N/N_54	N	N	60	.	.
NW_021797897.1	148593	59366_83_N/N_84	N	N	60	.	.
NW_021797907.1	652	29341_20_N/N_21_comp	N	N	60	.	.
NW_021797918.1	5280	58672_59_N/N_60_comp	N	N	60	.	.
NW_021797918.1	5347	63229_11_N/N_12	N	N	60	.	.
NW_021798006.1	43021	40357_68_N/N_69_comp	N	N	60	.	.
NW_021798006.1	43150	107988_64_N/N_65	N	N	60	.	.
NW_021798033.1	642	33473_40_N/N_41	N	N	60	.	.
NW_021798078.1	1385	85718_28_N/N_29_comp	N	N	60	.	.
NW_021798114.1	77272	63417_73_N/N_74_comp	N	N	60	.	.
NW_021798117.1	564	84953_68_N/N_69_comp	N	N	60	.	.
NW_021798136.1	5705	37451_6_N/N_7_comp	N	N	60	.	.
NW_021798147.1	31576	11395_81_N/N_82_comp	N	N	60	.	.
NW_021798180.1	197663	72745_42_N/N_43	N	N	60	.	.
NW_021798279.1	87132	115371_44_N/N_45	N	N	60	.	.
NW_021798304.1	40	80466_71_N/N_72_comp	N	N	60	.	.
NW_021798314.1	703	24447_56_N/N_57_comp	N	N	60	.	.
NW_021798314.1	772	46410_16_N/N_17	N	N	60	.	.
NW_021798314.1	776	14631_20_N/N_21	N	N	60	.	.
NW_021798314.1	822	46410_66_N/N_67	N	N	60	.	.
NW_021798314.1	826	46410_70_N/N_71	N	N	60	.	.
NW_021798352.1	523	82741_53_N/N_54_comp	N	N	60	.	.
NW_021798352.1	540	67289_36_N/N_37_comp	N	N	60	.	.
NW_021798365.1	99283	37462_59_N/N_60_comp	N	N	60	.	.
NW_021798376.1	6231	50895_21_N/N_22_comp	N	N	60	.	.
NW_021798376.1	39788	71047_6_N/N_7	N	N	35	.	.
NW_021798419.1	47591	67948_84_N/N_85_comp	N	N	60	.	.
NW_021798419.1	47594	67948_81_N/N_82_comp	N	N	60	.	.
NW_021798539.1	1064	26424_86_N/N_87_comp	N	N	60	.	.
NW_021798548.1	38993	78069_25_N/N_26	N	N	60	.	.
NW_021798548.1	38998	78069_30_N/N_31	N	N	60	.	.
NW_021798712.1	51626	29084_70_N/N_71	N	N	60	.	.
NW_021798723.1	13657	71203_41_N/N_42	N	N	60	.	.
NW_021798810.1	41220	5325_8_N/N_9	N	N	10	.	.
NW_021798876.1	823	43543_61_N/N_62	N	N	60	.	.
NW_021798996.1	12357	32725_76_N/N_77_comp	N	N	31	.	.
NW_021799007.1	28460	43956_74_N/N_75_comp	N	N	60	.	.
NW_021799026.1	53210	35281_75_N/N_76_comp	N	N	60	.	.
NW_021799058.1	40648	28610_34_N/N_35	N	N	60	.	.
NW_021799063.1	465	93496_35_N/N_36	N	N	60	.	.
NW_021799078.1	1252	33257_61_N/N_62_comp	N	N	60	.	.
NW_021799141.1	1341	24136_18_N/N_19_comp	N	N	60	.	.
NW_021799220.1	19581	73380_75_N/N_76	N	N	60	.	.
NW_021799231.1	7241	55415_50_N/N_51_comp	N	N	60	.	.
NW_021799231.1	91829	30489_84_N/N_85_comp	N	N	60	.	.
NW_021799242.1	46883	71815_76_N/N_77_comp	N	N	60	.	.
NW_021799263.1	11587	36723_46_N/N_47_comp	N	N	60	.	.
NW_021799296.1	94545	86280_27_N/N_28	N	N	60	.	.
NW_021799296.1	94546	39895_28_N/N_29	N	N	60	.	.
NW_021799406.1	61669	38062_23_N/N_24	N	N	60	.	.
NW_021799428.1	17707	22922_80_N/N_81_comp	N	N	60	.	.
NW_021799450.1	28074	44453_74_N/N_75_comp	N	N	60	.	.
NW_021799450.1	28136	64819_12_N/N_13_comp	N	N	60	.	.
NW_021799450.1	28173	4788_28_N/N_29	N	N	60	.	.
NW_021799504.1	60544	81414_81_N/N_82	N	N	60	.	.
NW_021799515.1	46327	1024_85_N/N_86	N	N	35	.	.
NW_021799603.1	49250	87064_71_N/N_72_comp	N	N	54	.	.
NW_021799603.1	49291	87064_30_N/N_31_comp	N	N	54	.	.
NW_021799603.1	90719	97454_46_N/N_47_comp	N	N	60	.	.
NW_021799719.1	463	100306_89_N/N_90_comp	N	N	60	.	.
NW_021799752.1	23377	18118_21_N/N_22	N	N	60	.	.
NW_021799785.1	4624	84907_8_N/N_9	N	N	60	.	.
NW_021799840.1	55802	30036_58_N/N_59	N	N	60	.	.
NW_021799866.1	1176	104529_63_N/N_64	N	N	60	.	.
NW_021799911.1	828	40309_85_N/N_86_comp	N	N	60	.	.
NW_021799911.1	883	40309_30_N/N_31_comp	N	N	60	.	.
NW_021799911.1	920	16659_10_N/N_11	N	N	60	.	.
NW_021799926.1	1270	95294_30_N/N_31	N	N	60	.	.
NW_021799928.1	81297	44925_35_N/N_36_comp	N	N	60	.	.
NW_021799993.1	10631	62251_85_N/N_86	N	N	60	.	.
NW_021800036.1	68658	64912_11_N/N_12	N	N	60	.	.
NW_021800069.1	20148	75487_78_N/N_79	N	N	60	.	.
NW_021800091.1	67496	50170_76_N/N_77	N	N	60	.	.
NW_021800102.1	22859	67350_40_N/N_41_comp	N	N	25	.	.
NW_021800113.1	3398	52433_14_N/N_15_comp	N	N	60	.	.
NW_021800167.1	89248	110828_47_N/N_48_comp	N	N	60	.	.
NW_021800171.1	1208	36724_38_N/N_39	N	N	60	.	.
NW_021800190.1	1060	73945_16_N/N_17	N	N	60	.	.
NW_021800243.1	38396	92204_53_N/N_54_comp	N	N	60	.	.
NW_021800243.1	38476	71513_30_N/N_31	N	N	60	.	.
NW_021800341.1	60555	45170_87_N/N_88_comp	N	N	60	.	.
NW_021800341.1	119400	40132_86_N/N_87	N	N	60	.	.
NW_021800363.1	129661	2855_49_N/N_50	N	N	60	.	.
NW_021800407.1	28026	23121_13_N/N_14	N	N	12	.	.
NW_021800432.1	240	71019_54_N/N_55	N	N	60	.	.
NW_021800542.1	949	8308_14_N/N_15	N	N	60	.	.
NW_021800542.1	959	73974_24_N/N_25	N	N	60	.	.
NW_021800582.1	75586	8254_27_N/N_28	N	N	59	.	.
NW_021800604.1	21226	37573_62_N/N_63	N	N	60	.	.
NW_021800607.1	1114	16148_58_N/N_59_comp	N	N	60	.	.
NW_021800615.1	45943	14639_81_N/N_82_comp	N	N	60	.	.
NW_021800681.1	81220	56579_31_N/N_32_comp	N	N	60	.	.
NW_021800691.1	138889	52883_37_N/N_38_comp	N	N	60	.	.
NW_021800712.1	2503	85704_92_N/N_93_comp	N	N	60	.	.
NW_021800732.1	1387	87077_72_N/N_73	N	N	60	.	.
NW_021800745.1	26542	94206_23_N/N_24	N	N	60	.	.
NW_021800767.1	26099	42477_7_N/N_8	N	N	60	.	.
NW_021800789.1	60596	95374_27_N/N_28	N	N	60	.	.
NW_021800844.1	17893	6347_12_N/N_13	N	N	41	.	.
NW_021800972.1	817	36559_79_N/N_80	N	N	60	.	.
NW_021800972.1	822	34988_84_N/N_85	N	N	60	.	.
NW_021800997.1	398	12427_51_N/N_52_comp	N	N	60	.	.
NW_021800997.1	526	88387_80_N/N_81	N	N	60	.	.
NW_021801025.1	9805	78422_46_N/N_47_comp	N	N	15	.	.
NW_021801031.1	264	38417_92_N/N_93_comp	N	N	60	.	.
NW_021801031.1	425	36486_72_N/N_73	N	N	60	.	.
NW_021801047.1	65748	2727_82_N/N_83	N	N	26	.	.
NW_021801124.1	51168	73201_81_N/N_82	N	N	60	.	.
NW_021801146.1	49590	80524_81_N/N_82_comp	N	N	60	.	.
NW_021801168.1	64989	61087_89_N/N_90_comp	N	N	60	.	.
NW_021801192.1	1291	42797_51_N/N_52_comp	N	N	60	.	.
NW_021801222.1	30881	159810_67_N/N_68_comp	N	N	43	.	.
NW_021801233.1	22236	43165_67_N/N_68	N	N	60	.	.
NW_021801255.1	4224	2089_27_N/N_28	N	N	56	.	.
NW_021801288.1	75719	61375_62_N/N_63	N	N	60	.	.
NW_021801332.1	15782	26615_84_N/N_85	N	N	60	.	.
NW_021801354.1	61443	11364_78_N/N_79	N	N	51	.	.
NW_021801408.1	48427	25360_71_N/N_72_comp	N	N	60	.	.
NW_021801408.1	74834	33259_73_N/N_74_comp	N	N	60	.	.
NW_021801419.1	40351	6471_21_N/N_22	N	N	60	.	.
NW_021801442.1	1241	56470_8_N/N_9	N	N	60	.	.
NW_021801503.1	597	3654_43_N/N_44	N	N	60	.	.
NW_021801539.1	30063	72905_19_N/N_20	N	N	60	.	.
NW_021801579.1	1150	74371_16_N/N_17_comp	N	N	60	.	.
NW_021801583.1	73290	112231_46_N/N_47_comp	N	N	60	.	.
NW_021801583.1	73413	16783_80_N/N_81	N	N	60	.	.
NW_021801583.1	73418	10058_85_N/N_86	N	N	60	.	.
NW_021801605.1	67715	85980_61_N/N_62_comp	N	N	60	.	.
NW_021801626.1	38574	78959_19_N/N_20	N	N	60	.	.
NW_021801629.1	1257	10486_25_N/N_26_comp	N	N	60	.	.
NW_021801659.1	47030	88075_65_N/N_66	N	N	60	.	.
NW_021801679.1	198	54479_71_N/N_72_comp	N	N	60	.	.
NW_021801780.1	46600	117072_52_N/N_53	N	N	60	.	.
NW_021801824.1	57128	62656_83_N/N_84_comp	N	N	60	.	.
NW_021801900.1	37411	40169_78_N/N_79_comp	N	N	60	.	.
NW_021801900.1	37576	60158_90_N/N_91	N	N	60	.	.
NW_021801918.1	898	38897_64_N/N_65	N	N	60	.	.
NW_021801955.1	14919	20538_72_N/N_73	N	N	60	.	.
NW_021802020.1	8533	18923_21_N/N_22	N	N	38	.	.
NW_021802081.1	430	82896_67_N/N_68	N	N	23	.	.
NW_021802085.1	38409	44647_8_N/N_9_comp	N	N	60	.	.
NW_021802085.1	38453	62699_39_N/N_40	N	N	60	.	.
NW_021802096.1	77193	99865_55_N/N_56	N	N	60	.	.
NW_021802107.1	59543	30056_7_N/N_8_comp	N	N	60	.	.
NW_021802197.1	215	84249_77_N/N_78_comp	N	N	60	.	.
NW_021802227.1	9283	93906_12_N/N_13	N	N	43	.	.
NW_021802227.1	9322	93906_51_N/N_52	N	N	43	.	.
NW_021802304.1	50702	60001_73_N/N_74_comp	N	N	52	.	.
NW_021802315.1	34337	4917_6_N/N_7	N	N	49	.	.
NW_021802315.1	34360	17451_29_N/N_30	N	N	41	.	.
NW_021802324.1	1070	71644_12_N/N_13	N	N	60	.	.
NW_021802347.1	37934	77447_81_N/N_82_comp	N	N	40	.	.
NW_021802347.1	37970	77447_45_N/N_46_comp	N	N	40	.	.
NW_021802347.1	38073	86286_61_N/N_62	N	N	60	.	.
NW_021802390.1	11716	17283_45_N/N_46	N	N	60	.	.
NW_021802423.1	32368	23460_72_N/N_73	N	N	60	.	.
NW_021802445.1	6373	74193_49_N/N_50	N	N	60	.	.
NW_021802445.1	41083	4624_74_N/N_75	N	N	12	.	.
NW_021802474.1	352	113337_75_N/N_76	N	N	60	.	.
NW_021802542.1	53117	118770_77_N/N_78_comp	N	N	60	.	.
NW_021802542.1	53146	118770_48_N/N_49_comp	N	N	60	.	.
NW_021802603.1	149	78384_20_N/N_21	N	N	60	.	.
NW_021802607.1	302	2494_41_N/N_42	N	N	60	.	.
NW_021802607.1	347	2494_86_N/N_87	N	N	60	.	.
NW_021802628.1	63676	101930_15_N/N_16	N	N	49	.	.
NW_021802705.1	62747	11576_11_N/N_12_comp	N	N	60	.	.
NW_021802705.1	62838	43652_83_N/N_84	N	N	60	.	.
NW_021802812.1	6368	30779_73_N/N_74_comp	N	N	60	.	.
NW_021802858.1	970	15103_29_N/N_30	N	N	60	.	.
NW_021802899.1	71047	52306_89_N/N_90_comp	N	N	22	.	.
NW_021802899.1	71083	48525_53_N/N_54_comp	N	N	11	.	.
NW_021802974.1	25857	106483_43_N/N_44	N	N	60	.	.
NW_021802985.1	14187	20508_14_N/N_15_comp	N	N	31	.	.
NW_021802996.1	13421	18344_37_N/N_38_comp	N	N	60	.	.
NW_021803083.1	37911	4548_69_N/N_70_comp	N	N	60	.	.
NW_021803083.1	179313	68339_74_N/N_75	N	N	60	.	.
NW_021803094.1	9381	98718_7_N/N_8_comp	N	N	49	.	.
NW_021803191.1	77049	87529_88_N/N_89	N	N	60	.	.
NW_021803224.1	80462	33054_83_N/N_84	N	N	16	.	.
NW_021803225.1	791	95536_85_N/N_86_comp	N	N	60	.	.
NW_021803225.1	945	119995_72_N/N_73	N	N	60	.	.
NW_021803354.1	395	25697_85_N/N_86_comp	N	N	49	.	.
NW_021803403.1	721	49278_73_N/N_74	N	N	60	.	.
NW_021803441.1	36092	71409_59_N/N_60_comp	N	N	60	.	.
NW_021803441.1	36175	75840_27_N/N_28	N	N	12	.	.
NW_021803441.1	63213	21999_45_N/N_46	N	N	60	.	.
NW_021803452.1	122768	16563_60_N/N_61_comp	N	N	60	.	.
NW_021803484.1	74542	17099_42_N/N_43	N	N	60	.	.
NW_021803543.1	897	145829_6_N/N_7	N	N	60	.	.
NW_021803543.1	906	66211_15_N/N_16	N	N	60	.	.
NW_021803558.1	75737	98764_59_N/N_60	N	N	60	.	.
NW_021803580.1	16921	39139_69_N/N_70	N	N	60	.	.
NW_021803637.1	498	7076_66_N/N_67_comp	N	N	44	.	.
NW_021803646.1	35200	83973_9_N/N_10_comp	N	N	60	.	.
NW_021803668.1	20210	64582_91_N/N_92	N	N	60	.	.
NW_021803668.1	32502	3337_89_N/N_90_comp	N	N	60	.	.
NW_021803798.1	52426	37691_10_N/N_11_comp	N	N	54	.	.
NW_021803886.1	32072	110183_57_N/N_58	N	N	60	.	.
NW_021803929.1	5745	74067_68_N/N_69_comp	N	N	60	.	.
NW_021803961.1	6744	26600_74_N/N_75_comp	N	N	60	.	.
NW_021803961.1	77779	74840_83_N/N_84	N	N	60	.	.
NW_021803972.1	23777	103845_24_N/N_25	N	N	18	.	.
NW_021803983.1	11274	55986_30_N/N_31	N	N	60	.	.
NW_021804010.1	346	35402_32_N/N_33	N	N	29	.	.
NW_021804049.1	55056	15664_62_N/N_63_comp	N	N	60	.	.
NW_021804099.1	858	18257_64_N/N_65_comp	N	N	60	.	.
NW_021804099.1	979	61533_60_N/N_61	N	N	60	.	.
NW_021804157.1	41035	57921_40_N/N_41_comp	N	N	60	.	.
NW_021804157.1	41100	73491_28_N/N_29	N	N	60	.	.
NW_021804212.1	96410	64615_62_N/N_63_comp	N	N	60	.	.
NW_021804299.1	3826	75723_74_N/N_75_comp	N	N	60	.	.
NW_021804299.1	15744	113822_22_N/N_23	N	N	60	.	.
NW_021804310.1	70984	57833_76_N/N_77	N	N	49	.	.
NW_021804378.1	822	38753_33_N/N_34_comp	N	N	60	.	.
NW_021804378.1	838	38753_17_N/N_18_comp	N	N	60	.	.
NW_021804378.1	910	40046_58_N/N_59	N	N	60	.	.
NW_021804380.1	507	59980_41_N/N_42	N	N	60	.	.
NW_021804386.1	57322	114646_18_N/N_19_comp	N	N	60	.	.
NW_021804386.1	60257	77220_60_N/N_61	N	N	60	.	.
NW_021804400.1	499	28020_19_N/N_20	N	N	42	.	.
NW_021804485.1	26948	106729_11_N/N_12	N	N	60	.	.
NW_021804496.1	67538	72576_69_N/N_70	N	N	60	.	.
NW_021804496.1	67555	42060_86_N/N_87	N	N	60	.	.
NW_021804583.1	21715	119884_52_N/N_53_comp	N	N	60	.	.
NW_021804669.1	1094	59301_68_N/N_69_comp	N	N	36	.	.
NW_021804701.1	75019	29256_78_N/N_79_comp	N	N	41	.	.
NW_021804701.1	75073	29256_24_N/N_25_comp	N	N	41	.	.
NW_021804722.1	66605	44487_64_N/N_65	N	N	60	.	.
NW_021804819.1	48356	40174_29_N/N_30_comp	N	N	44	.	.
NW_021804867.1	218	65695_59_N/N_60	N	N	60	.	.
NW_021804901.1	243	11373_60_N/N_61	N	N	60	.	.
NW_021804927.1	37107	44716_70_N/N_71_comp	N	N	60	.	.
NW_021805135.1	975	44406_36_N/N_37_comp	N	N	60	.	.
NW_021805135.1	976	44406_35_N/N_36_comp	N	N	60	.	.
NW_021805138.1	150	162240_84_N/N_85_comp	N	N	60	.	.
NW_021805173.1	962	23021_69_N/N_70	N	N	60	.	.
NW_021805176.1	77128	113498_80_N/N_81_comp	N	N	60	.	.
NW_021805187.1	69576	113789_75_N/N_76_comp	N	N	60	.	.
NW_021805220.1	39236	119850_23_N/N_24_comp	N	N	60	.	.
NW_021805269.1	484	91755_43_N/N_44_comp	N	N	60	.	.
NW_021805269.1	492	91755_35_N/N_36_comp	N	N	60	.	.
NW_021805319.1	56737	14428_85_N/N_86	N	N	37	.	.
NW_021805330.1	69920	12394_90_N/N_91_comp	N	N	60	.	.
NW_021805336.1	797	67312_16_N/N_17	N	N	60	.	.
NW_021805361.1	25541	72023_8_N/N_9	N	N	60	.	.
NW_021805416.1	33499	20344_76_N/N_77_comp	N	N	31	.	.
NW_021805436.1	926	31036_83_N/N_84_comp	N	N	60	.	.
NW_021805470.1	70055	28187_85_N/N_86	N	N	60	.	.
NW_021805492.1	4909	55039_55_N/N_56	N	N	60	.	.
NW_021805503.1	38607	75669_82_N/N_83_comp	N	N	54	.	.
NW_021805503.1	38725	9771_39_N/N_40	N	N	25	.	.
NW_021805503.1	38747	9771_61_N/N_62	N	N	25	.	.
NW_021805514.1	59415	27623_44_N/N_45_comp	N	N	60	.	.
NW_021805545.1	236	17244_24_N/N_25	N	N	60	.	.
NW_021805546.1	54390	32427_75_N/N_76	N	N	60	.	.
NW_021805568.1	44024	43933_26_N/N_27_comp	N	N	60	.	.
NW_021805677.1	16369	15461_69_N/N_70	N	N	60	.	.
NW_021805699.1	5932	18273_59_N/N_60_comp	N	N	60	.	.
NW_021805699.1	35959	24213_17_N/N_18	N	N	60	.	.
NW_021806026.1	30416	28506_51_N/N_52	N	N	60	.	.
NW_021806048.1	20233	41218_46_N/N_47_comp	N	N	45	.	.
NW_021806114.1	41642	42184_92_N/N_93	N	N	60	.	.
NW_021806145.1	396	65253_72_N/N_73_comp	N	N	60	.	.
NW_021806145.1	476	92532_11_N/N_12	N	N	60	.	.
NW_021806159.1	1137	82381_37_N/N_38_comp	N	N	60	.	.
NW_021806159.1	1138	82381_36_N/N_37_comp	N	N	60	.	.
NW_021806310.1	38804	62340_11_N/N_12	N	N	60	.	.
NW_021806310.1	42203	88277_30_N/N_31	N	N	38	.	.
NW_021806351.1	618	61906_52_N/N_53	N	N	60	.	.
NW_021806381.1	620	18265_38_N/N_39	N	N	60	.	.
NW_021806586.1	831	20138_70_N/N_71_comp	N	N	60	.	.
NW_021806586.1	946	51874_48_N/N_49	N	N	60	.	.
NW_021806591.1	61607	85521_43_N/N_44	N	N	60	.	.
NW_021806591.1	64764	26081_39_N/N_40_comp	N	N	42	.	.
NW_021806675.1	219	27644_11_N/N_12_comp	N	N	60	.	.
NW_021806707.1	985	18590_74_N/N_75_comp	N	N	60	.	.
NW_021806707.1	1008	18590_51_N/N_52_comp	N	N	60	.	.
NW_021806707.1	1086	6760_30_N/N_31	N	N	60	.	.
NW_021806720.1	68732	70354_47_N/N_48_comp	N	N	26	.	.
NW_021806720.1	68863	57905_87_N/N_88	N	N	56	.	.
NW_021806731.1	14209	58806_61_N/N_62	N	N	60	.	.
NW_021806742.1	24624	31334_15_N/N_16	N	N	26	.	.
NW_021806873.1	729	80826_13_N/N_14	N	N	60	.	.
NW_021806883.1	1717	65235_65_N/N_66	N	N	60	.	.
NW_021806894.1	64085	74611_11_N/N_12	N	N	60	.	.
NW_021806948.1	27790	45787_35_N/N_36	N	N	60	.	.
NW_021806959.1	51656	28447_11_N/N_12_comp	N	N	60	.	.
NW_021806959.1	51683	110345_19_N/N_20	N	N	60	.	.
NW_021807047.1	16011	16166_19_N/N_20_comp	N	N	60	.	.
NW_021807047.1	25985	93006_68_N/N_69	N	N	60	.	.
NW_021807141.1	11777	38334_52_N/N_53	N	N	60	.	.
NW_021807141.1	51921	77869_12_N/N_13_comp	N	N	60	.	.
NW_021807218.1	45331	21000_83_N/N_84	N	N	60	.	.
NW_021807250.1	30725	28143_43_N/N_44_comp	N	N	60	.	.
NW_021807250.1	30747	57436_21_N/N_22_comp	N	N	60	.	.
NW_021807261.1	16300	33107_64_N/N_65_comp	N	N	60	.	.
NW_021807316.1	55719	50060_56_N/N_57	N	N	60	.	.
NW_021807360.1	47227	77218_7_N/N_8	N	N	41	.	.
NW_021807469.1	5580	31460_85_N/N_86_comp	N	N	55	.	.
NW_021807469.1	5631	81405_34_N/N_35_comp	N	N	60	.	.
NW_021807490.1	13236	60510_85_N/N_86_comp	N	N	60	.	.
NW_021807566.1	1008	68114_70_N/N_71_comp	N	N	12	.	.
NW_021807587.1	40259	45850_31_N/N_32_comp	N	N	60	.	.
NW_021807608.1	34537	60324_83_N/N_84_comp	N	N	60	.	.
NW_021807879.1	1002	79886_85_N/N_86_comp	N	N	10	.	.
NW_021808019.1	16946	32109_23_N/N_24	N	N	60	.	.
NW_021808063.1	32	26858_75_N/N_76_comp	N	N	60	.	.
NW_021808063.1	123	57473_19_N/N_20	N	N	60	.	.
NW_021808067.1	721	13408_30_N/N_31_comp	N	N	60	.	.
NW_021808067.1	727	29888_24_N/N_25_comp	N	N	60	.	.
NW_021808195.1	328	117301_90_N/N_91_comp	N	N	60	.	.
NW_021808195.1	434	110000_19_N/N_20	N	N	60	.	.
NW_021808237.1	10	35191_86_N/N_87_comp	N	N	10	.	.
NW_021808256.1	64028	72412_92_N/N_93_comp	N	N	60	.	.
NW_021808267.1	60809	88198_25_N/N_26_comp	N	N	60	.	.
NW_021808293.1	127	77247_63_N/N_64_comp	N	N	48	.	.
NW_021808388.1	52685	65345_25_N/N_26	N	N	60	.	.
NW_021808388.1	60744	19218_70_N/N_71_comp	N	N	60	.	.
NW_021808399.1	673	114101_50_N/N_51_comp	N	N	60	.	.
NW_021808399.1	980	28657_10_N/N_11	N	N	60	.	.
NW_021808399.1	1047	16875_77_N/N_78	N	N	60	.	.
NW_021808458.1	844	53781_60_N/N_61_comp	N	N	60	.	.
NW_021808458.1	1042	85638_60_N/N_61	N	N	28	.	.
NW_021808459.1	234	93920_79_N/N_80_comp	N	N	60	.	.
NW_021808603.1	53874	55215_12_N/N_13	N	N	60	.	.
NW_021808669.1	46641	39569_50_N/N_51_comp	N	N	60	.	.
NW_021808766.1	56398	15616_32_N/N_33_comp	N	N	60	.	.
NW_021808766.1	56450	66276_23_N/N_24	N	N	60	.	.
NW_021808788.1	16249	17495_16_N/N_17	N	N	60	.	.
NW_021808821.1	63597	84735_87_N/N_88	N	N	60	.	.
NW_021808843.1	35884	43893_26_N/N_27_comp	N	N	60	.	.
NW_021808854.1	34691	113251_36_N/N_37_comp	N	N	56	.	.
NW_021808854.1	34771	84187_47_N/N_48	N	N	60	.	.
NW_021808992.1	38400	36092_37_N/N_38_comp	N	N	60	.	.
NW_021809106.1	292	12260_90_N/N_91_comp	N	N	60	.	.
NW_021809106.1	386	67098_7_N/N_8	N	N	60	.	.
NW_021809133.1	52212	21933_14_N/N_15	N	N	60	.	.
NW_021809165.1	33206	65549_81_N/N_82	N	N	60	.	.
NW_021809179.1	532	82490_49_N/N_50_comp	N	N	60	.	.
NW_021809179.1	617	30692_39_N/N_40	N	N	60	.	.
NW_021809242.1	24729	47690_77_N/N_78_comp	N	N	60	.	.
NW_021809269.1	778	104944_86_N/N_87_comp	N	N	60	.	.
NW_021809269.1	790	104944_74_N/N_75_comp	N	N	60	.	.
NW_021809269.1	884	81136_23_N/N_24	N	N	60	.	.
NW_021809285.1	13770	55545_28_N/N_29	N	N	60	.	.
NW_021809299.1	102	35502_18_N/N_19_comp	N	N	60	.	.
NW_021809351.1	62276	27116_34_N/N_35_comp	N	N	60	.	.
NW_021809351.1	62313	115677_6_N/N_7	N	N	60	.	.
NW_021809362.1	1101	108857_23_N/N_24_comp	N	N	60	.	.
NW_021809406.1	41313	20152_87_N/N_88	N	N	60	.	.
NW_021809428.1	26524	76073_13_N/N_14_comp	N	N	60	.	.
NW_021809483.1	21376	67882_57_N/N_58_comp	N	N	58	.	.
NW_021809571.1	41988	58073_71_N/N_72	N	N	60	.	.
NW_021809604.1	4420	24421_56_N/N_57_comp	N	N	60	.	.
NW_021809604.1	4553	27178_80_N/N_81	N	N	60	.	.
NW_021809626.1	53954	5408_84_N/N_85	N	N	39	.	.
NW_021809670.1	61557	55258_85_N/N_86_comp	N	N	60	.	.
NW_021809686.1	259	52501_78_N/N_79	N	N	60	.	.
NW_021809692.1	31040	12179_22_N/N_23_comp	N	N	60	.	.
NW_021809692.1	37948	75598_57_N/N_58_comp	N	N	60	.	.
NW_021809785.1	125	81903_51_N/N_52	N	N	60	.	.
NW_021809802.1	56023	43769_17_N/N_18_comp	N	N	44	.	.
NW_021809813.1	41776	31205_78_N/N_79	N	N	60	.	.
NW_021809883.1	566	72676_50_N/N_51	N	N	60	.	.
NW_021809977.1	422	50960_21_N/N_22	N	N	60	.	.
NW_021810148.1	14546	73991_11_N/N_12_comp	N	N	60	.	.
NW_021810148.1	14560	91169_6_N/N_7	N	N	60	.	.
NW_021810148.1	14608	7310_54_N/N_55	N	N	60	.	.
NW_021810170.1	5323	44728_75_N/N_76	N	N	60	.	.
NW_021810245.1	48797	64995_20_N/N_21	N	N	60	.	.
NW_021810266.1	44544	72167_58_N/N_59	N	N	60	.	.
NW_021810277.1	36174	108295_66_N/N_67_comp	N	N	52	.	.
NW_021810277.1	36262	30325_25_N/N_26	N	N	60	.	.
NW_021810332.1	19369	31410_41_N/N_42_comp	N	N	60	.	.
NW_021810387.1	33932	25435_21_N/N_22_comp	N	N	29	.	.
NW_021810406.1	898	33516_58_N/N_59	N	N	60	.	.
NW_021810514.1	555	74097_60_N/N_61_comp	N	N	60	.	.
NW_021810541.1	27313	121123_79_N/N_80_comp	N	N	47	.	.
NW_021810562.1	55429	69984_68_N/N_69_comp	N	N	51	.	.
NW_021810573.1	2123	16125_74_N/N_75_comp	N	N	60	.	.
NW_021810594.1	90920	80877_56_N/N_57_comp	N	N	60	.	.
NW_021810594.1	90953	61287_23_N/N_24_comp	N	N	60	.	.
NW_021810594.1	90954	80877_22_N/N_23_comp	N	N	60	.	.
NW_021810616.1	43	51030_23_N/N_24	N	N	60	.	.
NW_021810680.1	7406	85678_16_N/N_17_comp	N	N	60	.	.
NW_021810713.1	16983	39584_81_N/N_82	N	N	60	.	.
NW_021810729.1	786	111002_65_N/N_66_comp	N	N	60	.	.
NW_021810734.1	40695	67844_79_N/N_80_comp	N	N	37	.	.
NW_021810755.1	777	39112_60_N/N_61_comp	N	N	60	.	.
NW_021810778.1	19355	19238_36_N/N_37	N	N	60	.	.
NW_021810789.1	6239	19307_71_N/N_72_comp	N	N	60	.	.
NW_021810789.1	26417	70927_84_N/N_85_comp	N	N	60	.	.
NW_021810789.1	26538	32213_40_N/N_41	N	N	60	.	.
NW_021810799.1	170	81153_72_N/N_73_comp	N	N	60	.	.
NW_021810833.1	4650	73881_85_N/N_86_comp	N	N	20	.	.
NW_021810833.1	4654	73881_81_N/N_82_comp	N	N	20	.	.
NW_021810855.1	39886	53530_12_N/N_13_comp	N	N	60	.	.
NW_021810855.1	39963	111691_68_N/N_69	N	N	51	.	.
NW_021810888.1	51540	70544_33_N/N_34	N	N	60	.	.
NW_021810888.1	52100	91335_70_N/N_71_comp	N	N	60	.	.
NW_021810888.1	52223	8234_56_N/N_57	N	N	60	.	.
NW_021810889.1	648	66973_44_N/N_45_comp	N	N	60	.	.
NW_021810889.1	650	74637_44_N/N_45_comp	N	N	60	.	.
NW_021810889.1	723	40651_32_N/N_33	N	N	26	.	.
NW_021810931.1	32409	72135_48_N/N_49_comp	N	N	60	.	.
NW_021810964.1	44777	15523_33_N/N_34_comp	N	N	60	.	.
NW_021811080.1	695	98833_79_N/N_80_comp	N	N	60	.	.
NW_021811093.1	56907	64583_54_N/N_55_comp	N	N	60	.	.
NW_021811210.1	876	77272_83_N/N_84	N	N	60	.	.
NW_021811213.1	23863	21662_18_N/N_19	N	N	60	.	.
NW_021811246.1	45699	25151_41_N/N_42	N	N	60	.	.
NW_021811392.1	648	32438_79_N/N_80	N	N	60	.	.
NW_021811399.1	22989	45141_47_N/N_48_comp	N	N	60	.	.
NW_021811465.1	9471	111285_58_N/N_59	N	N	29	.	.
NW_021811551.1	437	69125_11_N/N_12_comp	N	N	12	.	.
NW_021811552.1	45096	61799_26_N/N_27	N	N	60	.	.
NW_021811650.1	33679	48261_39_N/N_40_comp	N	N	25	.	.
NW_021811737.1	9813	83997_33_N/N_34_comp	N	N	32	.	.
NW_021811900.1	46526	16499_19_N/N_20_comp	N	N	60	.	.
NW_021811943.1	29347	17704_18_N/N_19_comp	N	N	60	.	.
NW_021811943.1	29412	6150_50_N/N_51	N	N	60	.	.
NW_021811965.1	56799	70573_78_N/N_79_comp	N	N	60	.	.
NW_021812031.1	21691	84804_62_N/N_63	N	N	60	.	.
NW_021812140.1	30093	48730_66_N/N_67	N	N	60	.	.
NW_021812146.1	26435	80850_37_N/N_38	N	N	60	.	.
NW_021812157.1	23332	50794_55_N/N_56_comp	N	N	60	.	.
NW_021812157.1	23358	50794_29_N/N_30_comp	N	N	60	.	.
NW_021812169.1	5038	51858_86_N/N_87	N	N	60	.	.
NW_021812175.1	15257	27598_23_N/N_24_comp	N	N	60	.	.
NW_021812204.1	36414	118818_13_N/N_14_comp	N	N	60	.	.
NW_021812207.1	54510	84162_86_N/N_87_comp	N	N	60	.	.
NW_021812207.1	54578	84162_18_N/N_19_comp	N	N	60	.	.
NW_021812241.1	38848	22619_31_N/N_32	N	N	10	.	.
NW_021812254.1	25906	32947_43_N/N_44_comp	N	N	60	.	.
NW_021812254.1	25936	32947_13_N/N_14_comp	N	N	60	.	.
NW_021812256.1	28727	91339_81_N/N_82_comp	N	N	41	.	.
NW_021812262.1	20069	38784_9_N/N_10_comp	N	N	60	.	.
NW_021812272.1	6462	105771_74_N/N_75	N	N	51	.	.
NW_021812273.1	3664	110855_68_N/N_69	N	N	60	.	.
NW_021812273.1	3675	110855_79_N/N_80	N	N	60	.	.
NW_021812284.1	52236	57447_38_N/N_39_comp	N	N	60	.	.
NW_021812289.1	7094	111692_27_N/N_28_comp	N	N	60	.	.
NW_021812303.1	36851	27414_84_N/N_85_comp	N	N	60	.	.
NW_021812306.1	23058	57297_49_N/N_50	N	N	60	.	.
NW_021812312.1	52993	42063_41_N/N_42_comp	N	N	29	.	.
NW_021812314.1	28114	117515_61_N/N_62_comp	N	N	60	.	.
NW_021812321.1	4973	62462_69_N/N_70_comp	N	N	60	.	.
NW_021812321.1	35355	55815_88_N/N_89	N	N	60	.	.
NW_021812323.1	49962	45506_9_N/N_10	N	N	60	.	.
NW_021812335.1	37181	83080_71_N/N_72	N	N	60	.	.
NW_021812335.1	40912	21267_39_N/N_40_comp	N	N	60	.	.
NW_021812335.1	40923	90692_28_N/N_29_comp	N	N	60	.	.
NW_021812337.1	24627	40705_61_N/N_62	N	N	60	.	.
NW_021812340.1	72958	106132_84_N/N_85_comp	N	N	60	.	.
NW_021812365.1	33594	32812_22_N/N_23_comp	N	N	60	.	.
NW_021812365.1	33678	53840_65_N/N_66	N	N	60	.	.
NW_021812380.1	46396	20781_37_N/N_38_comp	N	N	29	.	.
NW_021812381.1	9528	56178_90_N/N_91	N	N	60	.	.
NW_021812382.1	2364	96755_86_N/N_87_comp	N	N	60	.	.
NW_021812394.1	14167	11543_8_N/N_9	N	N	60	.	.
NW_021812394.1	14236	26867_77_N/N_78	N	N	60	.	.
NW_021812394.1	40545	3576_73_N/N_74	N	N	60	.	.
NW_021812395.1	42093	80739_16_N/N_17	N	N	60	.	.
NW_021812404.1	18339	121208_55_N/N_56_comp	N	N	60	.	.
NW_021812404.1	18473	99151_82_N/N_83	N	N	60	.	.
NW_021812405.1	8834	11096_52_N/N_53_comp	N	N	60	.	.
NW_021812408.1	32755	105705_76_N/N_77_comp	N	N	60	.	.
NW_021812408.1	32869	80916_41_N/N_42	N	N	60	.	.
NW_021812411.1	18359	24295_21_N/N_22_comp	N	N	60	.	.
NW_021812421.1	42640	82758_81_N/N_82_comp	N	N	60	.	.
NW_021812424.1	14635	40959_47_N/N_48_comp	N	N	60	.	.
NW_021812436.1	22049	68143_70_N/N_71_comp	N	N	60	.	.
NW_021812436.1	22174	43680_58_N/N_59	N	N	60	.	.
NW_021812450.1	39396	41767_84_N/N_85	N	N	60	.	.
NW_021812459.1	2440	100442_88_N/N_89_comp	N	N	60	.	.
NW_021812468.1	21246	64211_73_N/N_74_comp	N	N	60	.	.
NW_021812468.1	21248	40819_71_N/N_72_comp	N	N	60	.	.
NW_021812468.1	21262	64211_57_N/N_58_comp	N	N	60	.	.
NW_021812469.1	32361	28630_47_N/N_48	N	N	60	.	.
NW_021812472.1	47047	3032_73_N/N_74_comp	N	N	60	.	.
NW_021812499.1	23584	40245_91_N/N_92_comp	N	N	60	.	.
NW_021812503.1	43504	44659_34_N/N_35_comp	N	N	60	.	.
NW_021812503.1	43543	39099_8_N/N_9	N	N	60	.	.
NW_021812512.1	24470	34481_53_N/N_54_comp	N	N	60	.	.
NW_021812519.1	24968	32343_65_N/N_66	N	N	11	.	.
NW_021812519.1	24970	41646_67_N/N_68	N	N	27	.	.
NW_021812521.1	6868	94623_59_N/N_60	N	N	60	.	.
NW_021812532.1	449	40039_8_N/N_9_comp	N	N	60	.	.
NW_021812532.1	17911	4115_76_N/N_77	N	N	60	.	.
NW_021812535.1	13192	16708_62_N/N_63	N	N	60	.	.
NW_021812541.1	8784	54820_24_N/N_25	N	N	60	.	.
NW_021812543.1	432	31517_22_N/N_23_comp	N	N	60	.	.
NW_021812553.1	7941	10145_41_N/N_42	N	N	60	.	.
NW_021812553.1	7944	10145_44_N/N_45	N	N	60	.	.
NW_021812558.1	3477	34741_81_N/N_82	N	N	60	.	.
NW_021812558.1	26011	3427_86_N/N_87_comp	N	N	60	.	.
NW_021812561.1	37231	119344_76_N/N_77_comp	N	N	60	.	.
NW_021812583.1	734	20115_36_N/N_37_comp	N	N	60	.	.
NW_021812583.1	931	75020_6_N/N_7_comp	N	N	44	.	.
NW_021812583.1	993	48788_59_N/N_60	N	N	60	.	.
NW_021812593.1	40047	14558_71_N/N_72	N	N	32	.	.
NW_021812603.1	48254	36092_93_N/N_94_comp	N	N	60	.	.
NW_021812603.1	48423	17628_79_N/N_80	N	N	60	.	.
NW_021812613.1	33287	31571_91_N/N_92_comp	N	N	60	.	.
NW_021812613.1	33336	75658_42_N/N_43_comp	N	N	38	.	.
NW_021812627.1	46780	37209_43_N/N_44	N	N	60	.	.
NW_021812640.1	13643	45691_44_N/N_45	N	N	60	.	.
NW_021812653.1	2505	14934_69_N/N_70	N	N	60	.	.
NW_021812657.1	1127	49482_89_N/N_90_comp	N	N	60	.	.
NW_021812657.1	1191	49482_25_N/N_26_comp	N	N	60	.	.
NW_021812672.1	32950	8029_93_N/N_94_comp	N	N	60	.	.
NW_021812691.1	41114	61943_12_N/N_13_comp	N	N	60	.	.
NW_021812691.1	41197	10481_74_N/N_75	N	N	46	.	.
NW_021812701.1	13669	14061_41_N/N_42	N	N	60	.	.
NW_021812713.1	7776	35837_68_N/N_69	N	N	60	.	.
NW_021812722.1	15000	32550_87_N/N_88_comp	N	N	60	.	.
NW_021812727.1	6261	72060_36_N/N_37_comp	N	N	60	.	.
NW_021812743.1	30784	37819_56_N/N_57	N	N	30	.	.
NW_021812764.1	10207	19334_7_N/N_8	N	N	17	.	.
NW_021812764.1	10278	13_52_N/N_53_comp	N	N	21	.	.
NW_021812771.1	3985	30057_87_N/N_88_comp	N	N	50	.	.
NW_021812778.1	362	50278_83_N/N_84_comp	N	N	60	.	.
NW_021812812.1	43336	18395_91_N/N_92_comp	N	N	60	.	.
NW_021812812.1	43727	36642_93_N/N_94	N	N	49	.	.
NW_021812849.1	633	64050_57_N/N_58	N	N	60	.	.
NW_021812849.1	20661	26140_88_N/N_89_comp	N	N	60	.	.
NW_021812849.1	20666	36316_83_N/N_84_comp	N	N	60	.	.
NW_021812861.1	12338	101392_30_N/N_31	N	N	60	.	.
NW_021812864.1	28506	73099_90_N/N_91_comp	N	N	60	.	.
NW_021812871.1	33412	49847_85_N/N_86_comp	N	N	53	.	.
NW_021812871.1	33578	111212_84_N/N_85	N	N	60	.	.
NW_021812880.1	35366	79030_25_N/N_26_comp	N	N	60	.	.
NW_021812881.1	25580	12867_20_N/N_21_comp	N	N	60	.	.
NW_021812883.1	10429	36292_58_N/N_59_comp	N	N	60	.	.
NW_021812883.1	10510	102490_26_N/N_27	N	N	60	.	.
NW_021812900.1	43000	13673_47_N/N_48_comp	N	N	60	.	.
NW_021812905.1	15692	28469_69_N/N_70_comp	N	N	60	.	.
NW_021812906.1	42929	39210_33_N/N_34_comp	N	N	60	.	.
NW_021812908.1	16468	32586_60_N/N_61_comp	N	N	60	.	.
NW_021812914.1	41256	17232_51_N/N_52_comp	N	N	60	.	.
NW_021812914.1	41336	100704_32_N/N_33	N	N	60	.	.
NW_021812918.1	42556	48507_81_N/N_82	N	N	60	.	.
NW_021812921.1	621	9387_16_N/N_17	N	N	29	.	.
NW_021812922.1	21745	107926_74_N/N_75_comp	N	N	60	.	.
NW_021812931.1	7435	50870_9_N/N_10	N	N	60	.	.
NW_021812931.1	7488	74759_62_N/N_63	N	N	60	.	.
NW_021812949.1	23375	14209_84_N/N_85_comp	N	N	60	.	.
NW_021812949.1	23400	14209_59_N/N_60_comp	N	N	60	.	.
NW_021812955.1	1975	103328_75_N/N_76_comp	N	N	60	.	.
NW_021812955.1	2091	16515_44_N/N_45	N	N	59	.	.
NW_021812961.1	3263	49765_54_N/N_55_comp	N	N	46	.	.
NW_021812978.1	10423	17235_63_N/N_64_comp	N	N	52	.	.
NW_021812996.1	37043	61504_68_N/N_69_comp	N	N	60	.	.
NW_021812996.1	37188	5529_80_N/N_81	N	N	60	.	.
NW_021813012.1	5656	49895_17_N/N_18	N	N	60	.	.
NW_021813019.1	22372	47540_53_N/N_54_comp	N	N	60	.	.
NW_021813019.1	22412	87230_13_N/N_14_comp	N	N	60	.	.
NW_021813032.1	38998	24196_42_N/N_43	N	N	60	.	.
NW_021813044.1	16737	68187_57_N/N_58_comp	N	N	60	.	.
NW_021813046.1	53102	111493_70_N/N_71	N	N	60	.	.
NW_021813051.1	12947	53537_81_N/N_82_comp	N	N	60	.	.
NW_021813053.1	18452	12440_44_N/N_45	N	N	60	.	.
NW_021813053.1	28758	100043_40_N/N_41	N	N	60	.	.
NW_021813057.1	40835	95368_10_N/N_11	N	N	60	.	.
NW_021813057.1	40847	71557_22_N/N_23	N	N	60	.	.
NW_021813068.1	41334	16265_9_N/N_10_comp	N	N	60	.	.
NW_021813104.1	8938	19905_7_N/N_8	N	N	60	.	.
NW_021813107.1	27402	15531_60_N/N_61	N	N	60	.	.
NW_021813109.1	22960	12816_11_N/N_12	N	N	60	.	.
NW_021813131.1	26999	32850_42_N/N_43_comp	N	N	60	.	.
NW_021813141.1	36051	16585_79_N/N_80_comp	N	N	60	.	.
NW_021813150.1	39465	23012_29_N/N_30	N	N	60	.	.
NW_021813173.1	26315	85097_80_N/N_81	N	N	47	.	.
NW_021813179.1	38281	64762_73_N/N_74	N	N	60	.	.
NW_021813195.1	1560	30888_32_N/N_33_comp	N	N	60	.	.
NW_021813195.1	1637	83074_48_N/N_49	N	N	60	.	.
NW_021813195.1	1652	83074_63_N/N_64	N	N	60	.	.
NW_021813202.1	33850	58572_46_N/N_47	N	N	60	.	.
NW_021813212.1	25837	43626_50_N/N_51_comp	N	N	26	.	.
NW_021813217.1	5007	91439_35_N/N_36_comp	N	N	60	.	.
NW_021813221.1	33307	30011_18_N/N_19	N	N	60	.	.
NW_021813221.1	33309	5575_20_N/N_21	N	N	60	.	.
NW_021813241.1	27529	43071_13_N/N_14	N	N	60	.	.
NW_021813241.1	27602	1415_86_N/N_87	N	N	60	.	.
NW_021813246.1	12820	105646_11_N/N_12_comp	N	N	60	.	.
NW_021813255.1	3595	15076_54_N/N_55	N	N	60	.	.
NW_021813260.1	32439	45264_39_N/N_40_comp	N	N	15	.	.
NW_021813260.1	32504	37847_29_N/N_30	N	N	37	.	.
NW_021813270.1	3365	21272_75_N/N_76	N	N	55	.	.
NW_021813301.1	5465	73588_88_N/N_89_comp	N	N	60	.	.
NW_021813301.1	31767	62591_55_N/N_56_comp	N	N	60	.	.
NW_021813320.1	4783	117744_28_N/N_29_comp	N	N	60	.	.
NW_021813325.1	28699	122029_70_N/N_71_comp	N	N	60	.	.
NW_021813330.1	25655	95482_54_N/N_55_comp	N	N	60	.	.
NW_021813334.1	35285	31609_17_N/N_18_comp	N	N	60	.	.
NW_021813344.1	23256	25714_43_N/N_44	N	N	60	.	.
NW_021813363.1	22924	10527_91_N/N_92	N	N	60	.	.
NW_021813368.1	2549	73802_56_N/N_57	N	N	60	.	.
NW_021813382.1	35165	19680_86_N/N_87	N	N	60	.	.
NW_021813433.1	13947	41829_33_N/N_34_comp	N	N	60	.	.
NW_021813447.1	5096	85673_55_N/N_56	N	N	60	.	.
NW_021813448.1	794	100051_64_N/N_65_comp	N	N	25	.	.
NW_021813457.1	20403	35376_87_N/N_88	N	N	60	.	.
NW_021813463.1	1385	51859_66_N/N_67_comp	N	N	58	.	.
NW_021813465.1	16312	3076_84_N/N_85_comp	N	N	60	.	.
NW_021813475.1	2126	35637_43_N/N_44_comp	N	N	10	.	.
NW_021813479.1	14252	46693_68_N/N_69	N	N	60	.	.
NW_021813482.1	18319	94787_79_N/N_80_comp	N	N	60	.	.
NW_021813504.1	21542	42965_92_N/N_93_comp	N	N	60	.	.
NW_021813504.1	26859	58279_63_N/N_64	N	N	60	.	.
NW_021813508.1	16275	53849_81_N/N_82	N	N	60	.	.
NW_021813508.1	33317	43304_30_N/N_31	N	N	60	.	.
NW_021813510.1	565582	4717_57_N/N_58	N	N	42	.	.
NW_021813523.1	20769	91331_92_N/N_93_comp	N	N	60	.	.
NW_021813523.1	29604	33226_26_N/N_27	N	N	60	.	.
NW_021813534.1	5339	22741_66_N/N_67_comp	N	N	60	.	.
NW_021813559.1	10527	2165_44_N/N_45	N	N	60	.	.
NW_021813560.1	26816	97215_27_N/N_28	N	N	60	.	.
NW_021813562.1	16460	10363_73_N/N_74_comp	N	N	60	.	.
NW_021813575.1	23834	79650_80_N/N_81_comp	N	N	60	.	.
NW_021813584.1	6473	83831_93_N/N_94_comp	N	N	60	.	.
NW_021813584.1	6545	19478_21_N/N_22_comp	N	N	60	.	.
NW_021813614.1	15590	1595_58_N/N_59	N	N	51	.	.
NW_021813622.1	31790	118315_35_N/N_36	N	N	60	.	.
NW_021813625.1	24472	16263_33_N/N_34_comp	N	N	28	.	.
NW_021813641.1	17224	117471_28_N/N_29	N	N	59	.	.
NW_021813644.1	23410	35198_47_N/N_48	N	N	60	.	.
NW_021813650.1	3919	45622_74_N/N_75_comp	N	N	43	.	.
NW_021813660.1	17775	77565_85_N/N_86	N	N	60	.	.
NW_021813668.1	13429	47382_56_N/N_57	N	N	60	.	.
NW_021813678.1	30230	40741_85_N/N_86	N	N	60	.	.
NW_021813679.1	3261	62153_8_N/N_9_comp	N	N	60	.	.
NW_021813679.1	26633	70119_79_N/N_80_comp	N	N	60	.	.
NW_021813680.1	17352	90732_82_N/N_83_comp	N	N	60	.	.
NW_021813680.1	29639	24155_10_N/N_11	N	N	60	.	.
NW_021813691.1	12835	13869_38_N/N_39	N	N	60	.	.
NW_021813699.1	11191	23656_87_N/N_88_comp	N	N	60	.	.
NW_021813702.1	7162	52470_29_N/N_30_comp	N	N	60	.	.
NW_021813708.1	33659	12267_85_N/N_86_comp	N	N	60	.	.
NW_021813724.1	12842	103041_32_N/N_33	N	N	60	.	.
NW_021813730.1	919	27648_44_N/N_45	N	N	60	.	.
NW_021813730.1	937	46862_62_N/N_63	N	N	60	.	.
NW_021813771.1	22253	33012_80_N/N_81	N	N	60	.	.
NW_021813797.1	16643	34078_90_N/N_91_comp	N	N	60	.	.
NW_021813797.1	16796	63996_66_N/N_67	N	N	60	.	.
NW_021813797.1	16811	57604_81_N/N_82	N	N	60	.	.
NW_021813797.1	16812	57604_82_N/N_83	N	N	60	.	.
NW_021813798.1	548	71300_19_N/N_20	N	N	60	.	.
NW_021813814.1	16807	61450_15_N/N_16	N	N	60	.	.
NW_021813847.1	12808	82524_36_N/N_37	N	N	60	.	.
NW_021813859.1	11103	57991_20_N/N_21	N	N	60	.	.
NW_021813912.1	23791	78456_16_N/N_17	N	N	29	.	.
NW_021813919.1	26485	70858_93_N/N_94_comp	N	N	60	.	.
NW_021813942.1	17240	43199_58_N/N_59	N	N	43	.	.
NW_021813943.1	808	36888_33_N/N_34	N	N	60	.	.
NW_021813963.1	22596	10939_28_N/N_29_comp	N	N	60	.	.
NW_021813970.1	19084	3877_81_N/N_82_comp	N	N	41	.	.
NW_021813972.1	7094	37948_44_N/N_45_comp	N	N	60	.	.
NW_021813983.1	12567	75957_37_N/N_38	N	N	60	.	.
NW_021814000.1	2655	49582_93_N/N_94_comp	N	N	60	.	.
NW_021814012.1	16829	45864_29_N/N_30	N	N	60	.	.
NW_021814015.1	30285	72337_63_N/N_64	N	N	60	.	.
NW_021814028.1	11680	54396_31_N/N_32	N	N	60	.	.
NW_021814028.1	11708	85789_59_N/N_60	N	N	60	.	.
NW_021814039.1	28928	61044_57_N/N_58	N	N	26	.	.
NW_021814054.1	28776	39419_86_N/N_87_comp	N	N	60	.	.
NW_021814060.1	3714	65867_49_N/N_50_comp	N	N	60	.	.
NW_021814093.1	4428	10273_70_N/N_71_comp	N	N	60	.	.
NW_021814131.1	1063	38107_80_N/N_81_comp	N	N	60	.	.
NW_021814131.1	1077	38107_66_N/N_67_comp	N	N	60	.	.
NW_021814144.1	4032	3197_28_N/N_29	N	N	60	.	.
NW_021814177.1	12613	60694_90_N/N_91	N	N	60	.	.
NW_021814183.1	25601	20821_86_N/N_87	N	N	60	.	.
NW_021814212.1	214	123156_64_N/N_65	N	N	60	.	.
NW_021814213.1	25627	12704_83_N/N_84	N	N	60	.	.
NW_021814218.1	6707	1457_39_N/N_40_comp	N	N	60	.	.
NW_021814219.1	20076	31367_16_N/N_17_comp	N	N	60	.	.
NW_021814219.1	20122	115158_33_N/N_34	N	N	60	.	.
NW_021814219.1	20141	115158_52_N/N_53	N	N	60	.	.
NW_021814232.1	6409	43154_37_N/N_38	N	N	60	.	.
NW_021814232.1	6433	43154_61_N/N_62	N	N	60	.	.
NW_021814235.1	10415	54084_35_N/N_36_comp	N	N	34	.	.
NW_021814235.1	10479	41701_32_N/N_33	N	N	60	.	.
NW_021814241.1	19622	20110_29_N/N_30	N	N	60	.	.
NW_021814276.1	25796	26977_93_N/N_94	N	N	60	.	.
NW_021814280.1	22378	46275_35_N/N_36	N	N	60	.	.
NW_021814296.1	24040	80190_76_N/N_77_comp	N	N	60	.	.
NW_021814296.1	24184	81758_71_N/N_72	N	N	60	.	.
NW_021814296.1	24191	81758_78_N/N_79	N	N	60	.	.
NW_021814311.1	9463	12376_34_N/N_35	N	N	60	.	.
NW_021814312.1	12207	86517_63_N/N_64_comp	N	N	60	.	.
NW_021814317.1	124204	45227_66_N/N_67_comp	N	N	60	.	.
NW_021814317.1	196215	51532_58_N/N_59	N	N	60	.	.
NW_021814330.1	18122	31551_59_N/N_60_comp	N	N	60	.	.
NW_021814340.1	17923	42960_36_N/N_37	N	N	60	.	.
NW_021814352.1	20233	69377_8_N/N_9	N	N	60	.	.
NW_021814354.1	9437	65799_88_N/N_89_comp	N	N	52	.	.
NW_021814386.1	8250	46061_16_N/N_17_comp	N	N	60	.	.
NW_021814406.1	12659	79483_76_N/N_77	N	N	60	.	.
NW_021814433.1	13341	39647_38_N/N_39_comp	N	N	52	.	.
NW_021814445.1	2015	122950_78_N/N_79_comp	N	N	60	.	.
NW_021814447.1	21536	53671_27_N/N_28	N	N	19	.	.
NW_021814447.1	21653	2093_73_N/N_74	N	N	60	.	.
NW_021814472.1	21020	13588_67_N/N_68_comp	N	N	60	.	.
NW_021814473.1	7447	37005_22_N/N_23	N	N	60	.	.
NW_021814476.1	16562	3031_52_N/N_53_comp	N	N	60	.	.
NW_021814476.1	16565	69369_52_N/N_53_comp	N	N	60	.	.
NW_021814509.1	9647	102153_51_N/N_52	N	N	60	.	.
NW_021814511.1	14109	93497_20_N/N_21_comp	N	N	60	.	.
NW_021814516.1	10023	38157_53_N/N_54_comp	N	N	58	.	.
NW_021814518.1	2397	3014_41_N/N_42	N	N	60	.	.
NW_021814519.1	4162	7012_18_N/N_19_comp	N	N	60	.	.
NW_021814522.1	2167	78189_11_N/N_12_comp	N	N	60	.	.
NW_021814540.1	3245	116442_58_N/N_59	N	N	60	.	.
NW_021814555.1	17609	34342_64_N/N_65_comp	N	N	60	.	.
NW_021814559.1	21194	21759_31_N/N_32_comp	N	N	60	.	.
NW_021814559.1	21206	21759_19_N/N_20_comp	N	N	60	.	.
NW_021814559.1	21237	23969_15_N/N_16	N	N	60	.	.
NW_021814560.1	13931	55555_32_N/N_33_comp	N	N	60	.	.
NW_021814572.1	26050	18743_69_N/N_70_comp	N	N	60	.	.
NW_021814585.1	812	66857_42_N/N_43_comp	N	N	60	.	.
NW_021814602.1	882	89156_12_N/N_13	N	N	60	.	.
NW_021814604.1	17741	73759_34_N/N_35_comp	N	N	60	.	.
NW_021814604.1	17832	22737_60_N/N_61	N	N	60	.	.
NW_021814629.1	12994	41797_39_N/N_40_comp	N	N	10	.	.
NW_021814634.1	18191	15090_74_N/N_75	N	N	60	.	.
NW_021814636.1	17215	92135_93_N/N_94	N	N	60	.	.
NW_021814660.1	5256	22190_73_N/N_74	N	N	60	.	.
NW_021814670.1	6649	27913_33_N/N_34	N	N	60	.	.
NW_021814730.1	16900	38264_77_N/N_78_comp	N	N	21	.	.
NW_021814757.1	9987	32863_19_N/N_20	N	N	60	.	.
NW_021814787.1	22651	41453_14_N/N_15_comp	N	N	60	.	.
NW_021814812.1	13972	40988_50_N/N_51	N	N	60	.	.
NW_021814812.1	13974	40988_52_N/N_53	N	N	60	.	.
NW_021814818.1	5602	61453_34_N/N_35	N	N	60	.	.
NW_021814851.1	10648	82916_9_N/N_10	N	N	60	.	.
NW_021814867.1	4395	39896_9_N/N_10_comp	N	N	60	.	.
NW_021814900.1	17544	4767_58_N/N_59_comp	N	N	60	.	.
NW_021814913.1	23778	106573_83_N/N_84	N	N	60	.	.
NW_021814917.1	18385	123011_68_N/N_69_comp	N	N	60	.	.
NW_021814922.1	5325	2793_80_N/N_81	N	N	60	.	.
NW_021814927.1	14478	21756_41_N/N_42	N	N	60	.	.
NW_021814960.1	416	40913_78_N/N_79_comp	N	N	60	.	.
NW_021814972.1	23544	33951_43_N/N_44_comp	N	N	60	.	.
NW_021814972.1	23629	84493_45_N/N_46	N	N	60	.	.
NW_021814996.1	18267	23763_66_N/N_67	N	N	60	.	.
NW_021815046.1	18547	76437_8_N/N_9	N	N	60	.	.
NW_021815051.1	3653	23369_46_N/N_47_comp	N	N	60	.	.
NW_021815051.1	19199	84488_87_N/N_88_comp	N	N	60	.	.
NW_021815054.1	19413	11044_24_N/N_25	N	N	60	.	.
NW_021815054.1	19440	11044_51_N/N_52	N	N	60	.	.
NW_021815060.1	7190	17270_77_N/N_78_comp	N	N	60	.	.
NW_021815060.1	7220	61291_47_N/N_48_comp	N	N	60	.	.
NW_021815070.1	20058	2646_23_N/N_24_comp	N	N	60	.	.
NW_021815074.1	989	74957_15_N/N_16	N	N	44	.	.
NW_021815085.1	3389	58611_41_N/N_42	N	N	60	.	.
NW_021815089.1	21117	52715_83_N/N_84	N	N	56	.	.
NW_021815101.1	6769	63543_44_N/N_45_comp	N	N	60	.	.
NW_021815108.1	21152	6788_46_N/N_47_comp	N	N	60	.	.
NW_021815110.1	11110	58889_44_N/N_45	N	N	60	.	.
NW_021815115.1	13905	55642_82_N/N_83_comp	N	N	60	.	.
NW_021815115.1	13917	15025_70_N/N_71_comp	N	N	60	.	.
NW_021815123.1	12117	48355_18_N/N_19_comp	N	N	39	.	.
NW_021815129.1	3754	71671_8_N/N_9_comp	N	N	35	.	.
NW_021815135.1	5923	63569_33_N/N_34	N	N	37	.	.
NW_021815135.1	5931	63569_41_N/N_42	N	N	37	.	.
NW_021815135.1	18595	1283_56_N/N_57	N	N	43	.	.
NW_021815169.1	3697	18676_70_N/N_71_comp	N	N	60	.	.
NW_021815169.1	3752	18676_15_N/N_16_comp	N	N	60	.	.
NW_021815169.1	3771	53346_7_N/N_8	N	N	60	.	.
NW_021815174.1	11912	103826_77_N/N_78_comp	N	N	60	.	.
NW_021815174.1	12031	7817_45_N/N_46	N	N	60	.	.
NW_021815175.1	8752	101844_37_N/N_38_comp	N	N	52	.	.
NW_021815175.1	8812	38762_26_N/N_27	N	N	60	.	.
NW_021815177.1	4106	65090_84_N/N_85	N	N	60	.	.
NW_021815183.1	14324	14584_54_N/N_55_comp	N	N	60	.	.
NW_021815245.1	19817	35335_13_N/N_14	N	N	60	.	.
NW_021815283.1	76046	18579_40_N/N_41	N	N	60	.	.
NW_021815283.1	155122	15095_59_N/N_60	N	N	60	.	.
NW_021815283.1	283859	25322_31_N/N_32_comp	N	N	60	.	.
NW_021815295.1	14988	26168_89_N/N_90_comp	N	N	60	.	.
NW_021815301.1	10421	8949_60_N/N_61	N	N	60	.	.
NW_021815326.1	19011	76176_67_N/N_68	N	N	60	.	.
NW_021815357.1	16708	38894_56_N/N_57_comp	N	N	10	.	.
NW_021815403.1	4144	66950_38_N/N_39_comp	N	N	60	.	.
NW_021815403.1	51389	82121_71_N/N_72_comp	N	N	60	.	.
NW_021815403.1	51485	103935_28_N/N_29	N	N	60	.	.
NW_021815403.1	72925	63055_49_N/N_50	N	N	60	.	.
NW_021815403.1	84487	113061_45_N/N_46_comp	N	N	47	.	.
NW_021815427.1	10788	122443_9_N/N_10	N	N	60	.	.
NW_021815431.1	14946	81381_39_N/N_40_comp	N	N	10	.	.
NW_021815437.1	9588	57844_29_N/N_30_comp	N	N	60	.	.
NW_021815439.1	5035	119382_36_N/N_37_comp	N	N	60	.	.
NW_021815449.1	1236	6743_64_N/N_65	N	N	60	.	.
NW_021815482.1	239724	99287_67_N/N_68_comp	N	N	60	.	.
NW_021815482.1	354791	114838_17_N/N_18_comp	N	N	60	.	.
NW_021815483.1	7974	42715_57_N/N_58	N	N	60	.	.
NW_021815497.1	13348	84617_64_N/N_65_comp	N	N	60	.	.
NW_021815497.1	13459	9280_50_N/N_51	N	N	60	.	.
NW_021815498.1	9614	42131_82_N/N_83	N	N	60	.	.
NW_021815512.1	9667	7375_11_N/N_12_comp	N	N	60	.	.
NW_021815512.1	9668	7375_10_N/N_11_comp	N	N	60	.	.
NW_021815512.1	11260	68626_88_N/N_89	N	N	37	.	.
NW_021815514.1	20487	2673_55_N/N_56	N	N	60	.	.
NW_021815515.1	19420	49329_81_N/N_82	N	N	60	.	.
NW_021815523.1	19353	74902_67_N/N_68_comp	N	N	60	.	.
NW_021815544.1	18534	104120_29_N/N_30	N	N	41	.	.
NW_021815620.1	13398	75040_13_N/N_14	N	N	60	.	.
NW_021815621.1	19753	40780_73_N/N_74	N	N	60	.	.
NW_021815622.1	19753	97580_61_N/N_62_comp	N	N	60	.	.
NW_021815622.1	19759	97580_55_N/N_56_comp	N	N	60	.	.
NW_021815623.1	9465	50565_30_N/N_31_comp	N	N	60	.	.
NW_021815629.1	11794	97397_63_N/N_64_comp	N	N	60	.	.
NW_021815629.1	11801	77123_56_N/N_57_comp	N	N	60	.	.
NW_021815629.1	11868	61089_14_N/N_15	N	N	60	.	.
NW_021815642.1	7539	56666_92_N/N_93	N	N	60	.	.
NW_021815647.1	1545	47963_49_N/N_50_comp	N	N	60	.	.
NW_021815660.1	5377	105284_50_N/N_51_comp	N	N	60	.	.
NW_021815660.1	5378	105284_49_N/N_50_comp	N	N	60	.	.
NW_021815716.1	7008	69160_49_N/N_50_comp	N	N	58	.	.
NW_021815720.1	17989	19482_88_N/N_89_comp	N	N	60	.	.
NW_021815720.1	18091	50097_17_N/N_18	N	N	60	.	.
NW_021815720.1	18118	50097_44_N/N_45	N	N	60	.	.
NW_021815747.1	18909	18936_93_N/N_94_comp	N	N	60	.	.
NW_021815747.1	19033	75129_34_N/N_35	N	N	60	.	.
NW_021815759.1	11851	37810_13_N/N_14_comp	N	N	60	.	.
NW_021815768.1	7640	14097_72_N/N_73	N	N	60	.	.
NW_021815795.1	2756	73062_73_N/N_74	N	N	60	.	.
NW_021815810.1	12391	34746_25_N/N_26	N	N	60	.	.
NW_021815815.1	10248	52423_53_N/N_54	N	N	60	.	.
NW_021815834.1	18020	89584_66_N/N_67_comp	N	N	60	.	.
NW_021815859.1	7145	22243_31_N/N_32	N	N	26	.	.
NW_021815859.1	7199	51592_85_N/N_86	N	N	38	.	.
NW_021815927.1	1610	14681_28_N/N_29_comp	N	N	60	.	.
NW_021815941.1	11401	56797_29_N/N_30_comp	N	N	60	.	.
NW_021815941.1	11489	59363_62_N/N_63	N	N	31	.	.
NW_021815941.1	11514	59363_87_N/N_88	N	N	31	.	.
NW_021815956.1	1182	49388_57_N/N_58	N	N	60	.	.
NW_021815966.1	12008	50954_68_N/N_69	N	N	60	.	.
NW_021815972.1	18319	31025_74_N/N_75	N	N	60	.	.
NW_021815978.1	10081	78269_40_N/N_41	N	N	60	.	.
NW_021815989.1	837	70101_46_N/N_47	N	N	10	.	.
NW_021816005.1	17557	107268_87_N/N_88	N	N	60	.	.
NW_021816015.1	7811	53925_9_N/N_10	N	N	60	.	.
NW_021816039.1	17956	107676_27_N/N_28_comp	N	N	60	.	.
NW_021816048.1	13350	50189_7_N/N_8_comp	N	N	22	.	.
NW_021816053.1	775	21188_51_N/N_52_comp	N	N	60	.	.
NW_021816128.1	11558	10295_40_N/N_41_comp	N	N	12	.	.
NW_021816128.1	11664	35848_69_N/N_70	N	N	60	.	.
NW_021816132.1	2094	47622_6_N/N_7	N	N	27	.	.
NW_021816132.1	2182	15825_64_N/N_65_comp	N	N	15	.	.
NW_021816152.1	11955	33378_35_N/N_36_comp	N	N	60	.	.
NW_021816154.1	456	68076_75_N/N_76_comp	N	N	60	.	.
NW_021816180.1	17109	57653_48_N/N_49_comp	N	N	60	.	.
NW_021816180.1	17142	81479_15_N/N_16_comp	N	N	60	.	.
NW_021816217.1	13185	40196_12_N/N_13_comp	N	N	60	.	.
NW_021816217.1	13239	56562_45_N/N_46	N	N	60	.	.
NW_021816217.1	13241	56562_47_N/N_48	N	N	60	.	.
NW_021816228.1	935	12464_75_N/N_76	N	N	60	.	.
NW_021816228.1	16912	35440_85_N/N_86	N	N	60	.	.
NW_021816237.1	14178	100223_30_N/N_31_comp	N	N	60	.	.
NW_021816269.1	4423	23258_73_N/N_74_comp	N	N	60	.	.
NW_021816303.1	4293	97258_35_N/N_36	N	N	60	.	.
NW_021816316.1	6771	18663_19_N/N_20	N	N	60	.	.
NW_021816317.1	6265	43515_92_N/N_93	N	N	60	.	.
NW_021816344.1	306	28542_64_N/N_65	N	N	60	.	.
NW_021816344.1	553	102673_35_N/N_36	N	N	60	.	.
NW_021816367.1	525	50058_58_N/N_59	N	N	60	.	.
NW_021816368.1	7052	79659_92_N/N_93	N	N	60	.	.
NW_021816373.1	6006	18230_72_N/N_73_comp	N	N	60	.	.
NW_021816392.1	2368	13779_12_N/N_13_comp	N	N	60	.	.
NW_021816397.1	266933	68873_44_N/N_45_comp	N	N	35	.	.
NW_021816397.1	266961	68873_16_N/N_17_comp	N	N	35	.	.
NW_021816402.1	15621	34338_68_N/N_69_comp	N	N	60	.	.
NW_021816402.1	15624	100015_65_N/N_66_comp	N	N	60	.	.
NW_021816403.1	12698	48949_24_N/N_25_comp	N	N	60	.	.
NW_021816409.1	10053	24572_32_N/N_33_comp	N	N	37	.	.
NW_021816409.1	10075	24572_10_N/N_11_comp	N	N	37	.	.
NW_021816412.1	4966	23847_17_N/N_18_comp	N	N	35	.	.
NW_021816428.1	6473	62934_72_N/N_73_comp	N	N	49	.	.
NW_021816432.1	712	88351_8_N/N_9_comp	N	N	60	.	.
NW_021816432.1	751	19035_34_N/N_35	N	N	60	.	.
NW_021816448.1	14861	49195_89_N/N_90_comp	N	N	60	.	.
NW_021816468.1	10138	86815_8_N/N_9_comp	N	N	49	.	.
NW_021816499.1	1918	33096_14_N/N_15	N	N	60	.	.
NW_021816533.1	14991	1701_7_N/N_8	N	N	60	.	.
NW_021816560.1	14669	48043_51_N/N_52	N	N	60	.	.
NW_021816573.1	13098	28737_8_N/N_9	N	N	60	.	.
NW_021816576.1	10961	115030_66_N/N_67_comp	N	N	24	.	.
NW_021816576.1	10962	115030_65_N/N_66_comp	N	N	24	.	.
NW_021816600.1	4172	91068_25_N/N_26_comp	N	N	60	.	.
NW_021816600.1	4189	76366_8_N/N_9_comp	N	N	60	.	.
NW_021816602.1	9376	65137_38_N/N_39	N	N	47	.	.
NW_021816630.1	9309	85972_19_N/N_20_comp	N	N	60	.	.
NW_021816630.1	9392	107067_67_N/N_68	N	N	60	.	.
NW_021816632.1	13148	38860_24_N/N_25_comp	N	N	60	.	.
NW_021816654.1	14402	24389_32_N/N_33	N	N	60	.	.
NW_021816654.1	14445	24389_75_N/N_76	N	N	60	.	.
NW_021816688.1	13739	9541_60_N/N_61_comp	N	N	60	.	.
NW_021816701.1	13122	22076_89_N/N_90_comp	N	N	60	.	.
NW_021816701.1	13229	115452_21_N/N_22	N	N	60	.	.
NW_021816745.1	1099	113509_72_N/N_73	N	N	60	.	.
NW_021816765.1	9892	130331_50_N/N_51_comp	N	N	60	.	.
NW_021816765.1	10000	105767_59_N/N_60	N	N	60	.	.
NW_021816784.1	182	8277_51_N/N_52_comp	N	N	33	.	.
NW_021816784.1	286	69750_18_N/N_19	N	N	60	.	.
NW_021816813.1	13577	103121_12_N/N_13_comp	N	N	60	.	.
NW_021816821.1	13524	85115_10_N/N_11	N	N	34	.	.
NW_021816822.1	6193	36418_31_N/N_32_comp	N	N	60	.	.
NW_021816822.1	6194	36418_30_N/N_31_comp	N	N	60	.	.
NW_021816823.1	36941	62500_31_N/N_32_comp	N	N	60	.	.
NW_021816823.1	251505	119638_24_N/N_25_comp	N	N	60	.	.
NW_021816834.1	14226	31044_14_N/N_15	N	N	60	.	.
NW_021816839.1	1193	67569_84_N/N_85_comp	N	N	60	.	.
NW_021816849.1	13941	9518_68_N/N_69	N	N	60	.	.
NW_021816861.1	3065	6037_59_N/N_60_comp	N	N	60	.	.
NW_021816875.1	8287	84838_73_N/N_74_comp	N	N	47	.	.
NW_021816877.1	9737	48562_8_N/N_9	N	N	60	.	.
NW_021816885.1	8411	14566_63_N/N_64	N	N	60	.	.
NW_021816895.1	13248	106932_32_N/N_33_comp	N	N	29	.	.
NW_021816924.1	11692	20123_89_N/N_90_comp	N	N	60	.	.
NW_021816969.1	6265	54613_66_N/N_67	N	N	55	.	.
NW_021817024.1	13443	14167_44_N/N_45_comp	N	N	32	.	.
NW_021817031.1	10589	111647_77_N/N_78_comp	N	N	60	.	.
NW_021817049.1	6631	21653_50_N/N_51	N	N	60	.	.
NW_021817064.1	959	69165_20_N/N_21_comp	N	N	60	.	.
NW_021817073.1	12649	42057_59_N/N_60_comp	N	N	60	.	.
NW_021817073.1	12735	26244_30_N/N_31	N	N	60	.	.
NW_021817096.1	8621	47084_83_N/N_84_comp	N	N	60	.	.
NW_021817097.1	8260	68222_60_N/N_61_comp	N	N	60	.	.
NW_021817103.1	10437	100330_68_N/N_69_comp	N	N	60	.	.
NW_021817127.1	3363	23008_40_N/N_41	N	N	60	.	.
NW_021817127.1	11938	18728_12_N/N_13_comp	N	N	60	.	.
NW_021817144.1	13048	33742_81_N/N_82_comp	N	N	60	.	.
NW_021817185.1	6674	118698_58_N/N_59_comp	N	N	60	.	.
NW_021817185.1	6710	118698_22_N/N_23_comp	N	N	60	.	.
NW_021817187.1	9991	70520_51_N/N_52_comp	N	N	60	.	.
NW_021817211.1	5379	93750_27_N/N_28_comp	N	N	56	.	.
NW_021817218.1	1360	65759_70_N/N_71_comp	N	N	60	.	.
NW_021817252.1	11830	103096_27_N/N_28_comp	N	N	60	.	.
NW_021817252.1	11918	31180_64_N/N_65	N	N	10	.	.
NW_021817298.1	929	34579_82_N/N_83	N	N	60	.	.
NW_021817301.1	8415	37337_91_N/N_92	N	N	60	.	.
NW_021817344.1	11899	89878_60_N/N_61_comp	N	N	60	.	.
NW_021817358.1	8582	83319_84_N/N_85_comp	N	N	60	.	.
NW_021817358.1	8719	6874_56_N/N_57	N	N	60	.	.
NW_021817359.1	8187	37851_28_N/N_29	N	N	60	.	.
NW_021817359.1	8203	70603_44_N/N_45	N	N	60	.	.
NW_021817365.1	9167	73692_70_N/N_71_comp	N	N	54	.	.
NW_021817377.1	11824	67741_88_N/N_89	N	N	60	.	.
NW_021817418.1	4533	26930_58_N/N_59_comp	N	N	49	.	.
NW_021817460.1	9398	71787_51_N/N_52	N	N	60	.	.
NW_021817537.1	6359	39825_58_N/N_59_comp	N	N	60	.	.
NW_021817539.1	1247	27733_91_N/N_92_comp	N	N	38	.	.
NW_021817569.1	10474	6807_46_N/N_47_comp	N	N	60	.	.
NW_021817578.1	657	24024_17_N/N_18_comp	N	N	60	.	.
NW_021817584.1	1267	68014_48_N/N_49	N	N	60	.	.
NW_021817595.1	11047	110575_69_N/N_70_comp	N	N	60	.	.
NW_021817595.1	11083	110575_33_N/N_34_comp	N	N	60	.	.
NW_021817605.1	11184	2639_70_N/N_71	N	N	60	.	.
NW_021817605.1	11185	48097_71_N/N_72	N	N	60	.	.
NW_021817704.1	6842	121192_80_N/N_81	N	N	60	.	.
NW_021817760.1	10439	37005_16_N/N_17	N	N	60	.	.
NW_021817788.1	2659	17151_72_N/N_73_comp	N	N	60	.	.
NW_021817789.1	3302	10343_11_N/N_12	N	N	60	.	.
NW_021817811.1	3406	26910_71_N/N_72	N	N	60	.	.
NW_021817849.1	412	83528_32_N/N_33_comp	N	N	60	.	.
NW_021817920.1	9341	23035_90_N/N_91	N	N	60	.	.
NW_021817975.1	55616	11822_76_N/N_77_comp	N	N	60	.	.
NW_021817975.1	193400	116250_77_N/N_78_comp	N	N	60	.	.
NW_021818100.1	245	82578_44_N/N_45	N	N	43	.	.
NW_021818134.1	343	87256_6_N/N_7_comp	N	N	60	.	.
NW_021818139.1	3433	72076_47_N/N_48_comp	N	N	60	.	.
NW_021818166.1	6472	120866_16_N/N_17	N	N	60	.	.
```
