## Supplementary material for "Revealing the evolutionary history and contemporary population structure of Pacific salmon in the Fraser River through genome resequencing": File S2: Veale2017.primary.softfiltered.manualFiltered.truth.vcf

```
#CHROM	POS	ID	REF	ALT	QUAL	FILTER	INFO
NC_042535.1	405825	11863_37_N/N_38	N	N	60	.	.
NC_042535.1	602971	10945_36_N/N_37	N	N	60	.	.
NC_042535.1	670913	86036_82_N/N_83	N	N	60	.	.
NC_042535.1	696475	52851_43_N/N_44	N	N	60	.	.
NC_042535.1	920727	54476_15_N/N_16	N	N	51	.	.
NC_042535.1	965182	87128_26_N/N_27_comp	N	N	60	.	.
NC_042535.1	1127064	7388_79_N/N_80	N	N	60	.	.
NC_042535.1	1935818	94136_31_N/N_32	N	N	60	.	.
NC_042535.1	1935852	94136_65_N/N_66	N	N	60	.	.
NC_042535.1	1994343	93942_70_N/N_71	N	N	60	.	.
NC_042535.1	2490548	14798_54_N/N_55_comp	N	N	60	.	.
NC_042535.1	2644498	77375_53_N/N_54_comp	N	N	60	.	.
NC_042535.1	2644571	15304_23_N/N_24	N	N	49	.	.
NC_042535.1	2782308	82685_35_N/N_36_comp	N	N	60	.	.
NC_042535.1	3073985	2671_29_N/N_30	N	N	60	.	.
NC_042535.1	4479833	59948_13_N/N_14	N	N	60	.	.
NC_042535.1	4479881	59948_61_N/N_62	N	N	60	.	.
NC_042535.1	4525663	7970_87_N/N_88_comp	N	N	60	.	.
NC_042535.1	4646773	55122_7_N/N_8_comp	N	N	60	.	.
NC_042535.1	4646809	24291_32_N/N_33	N	N	60	.	.
NC_042535.1	4689440	66198_34_N/N_35	N	N	26	.	.
NC_042535.1	4689472	66198_66_N/N_67	N	N	26	.	.
NC_042535.1	4899974	76207_81_N/N_82	N	N	60	.	.
NC_042535.1	4953525	31414_21_N/N_22	N	N	60	.	.
NC_042535.1	6389270	67261_25_N/N_26	N	N	60	.	.
NC_042535.1	6558268	101020_51_N/N_52	N	N	60	.	.
NC_042535.1	6812891	50296_30_N/N_31	N	N	60	.	.
NC_042535.1	6829148	7519_8_N/N_9	N	N	60	.	.
NC_042535.1	7159982	120249_20_N/N_21	N	N	60	.	.
NC_042535.1	7312516	106293_89_N/N_90_comp	N	N	60	.	.
NC_042535.1	7312534	106293_71_N/N_72_comp	N	N	60	.	.
NC_042535.1	7437969	116279_32_N/N_33	N	N	60	.	.
NC_042535.1	7765776	115703_11_N/N_12_comp	N	N	60	.	.
NC_042535.1	8461453	102049_19_N/N_20_comp	N	N	60	.	.
NC_042535.1	9118840	53532_82_N/N_83	N	N	60	.	.
NC_042535.1	9152269	94077_33_N/N_34	N	N	60	.	.
NC_042535.1	9628543	7290_52_N/N_53_comp	N	N	60	.	.
NC_042535.1	9908087	111784_26_N/N_27	N	N	60	.	.
NC_042535.1	10038019	99394_85_N/N_86_comp	N	N	60	.	.
NC_042535.1	10038169	78447_68_N/N_69	N	N	60	.	.
NC_042535.1	10050225	8948_35_N/N_36_comp	N	N	60	.	.
NC_042535.1	10609423	103211_20_N/N_21	N	N	60	.	.
NC_042535.1	10713500	43896_75_N/N_76_comp	N	N	60	.	.
NC_042535.1	11191305	62103_20_N/N_21_comp	N	N	60	.	.
NC_042535.1	12058124	16285_57_N/N_58	N	N	60	.	.
NC_042535.1	13077218	104770_63_N/N_64_comp	N	N	60	.	.
NC_042535.1	13441956	78341_8_N/N_9	N	N	60	.	.
NC_042535.1	13757196	89369_70_N/N_71	N	N	60	.	.
NC_042535.1	14048197	51410_16_N/N_17	N	N	60	.	.
NC_042535.1	14453259	62513_57_N/N_58_comp	N	N	60	.	.
NC_042535.1	14525314	74716_17_N/N_18	N	N	60	.	.
NC_042535.1	14545556	114154_59_N/N_60	N	N	60	.	.
NC_042535.1	14917529	23308_60_N/N_61_comp	N	N	60	.	.
NC_042535.1	15903828	58648_9_N/N_10	N	N	60	.	.
NC_042535.1	15903873	58648_54_N/N_55	N	N	60	.	.
NC_042535.1	15983872	70022_68_N/N_69_comp	N	N	60	.	.
NC_042535.1	16766203	116115_29_N/N_30	N	N	60	.	.
NC_042535.1	16940670	97203_9_N/N_10_comp	N	N	60	.	.
NC_042535.1	16940709	95009_33_N/N_34	N	N	60	.	.
NC_042535.1	17228368	71610_47_N/N_48_comp	N	N	60	.	.
NC_042535.1	17262782	67535_33_N/N_34	N	N	60	.	.
NC_042535.1	17362046	114933_27_N/N_28_comp	N	N	54	.	.
NC_042535.1	17947991	40742_64_N/N_65	N	N	60	.	.
NC_042535.1	19371774	80711_55_N/N_56	N	N	60	.	.
NC_042535.1	19574360	60067_42_N/N_43_comp	N	N	60	.	.
NC_042535.1	20261844	20337_71_N/N_72	N	N	60	.	.
NC_042535.1	20384621	81725_82_N/N_83_comp	N	N	60	.	.
NC_042535.1	20384672	81725_31_N/N_32_comp	N	N	60	.	.
NC_042535.1	20698709	83750_52_N/N_53	N	N	60	.	.
NC_042535.1	20944139	35039_28_N/N_29_comp	N	N	60	.	.
NC_042535.1	22612798	56673_21_N/N_22	N	N	60	.	.
NC_042535.1	22803606	58443_69_N/N_70	N	N	60	.	.
NC_042535.1	22995455	89112_51_N/N_52	N	N	60	.	.
NC_042535.1	23597681	14310_18_N/N_19_comp	N	N	60	.	.
NC_042535.1	23743448	49416_82_N/N_83_comp	N	N	60	.	.
NC_042535.1	23805436	4956_46_N/N_47	N	N	60	.	.
NC_042535.1	24043132	102687_25_N/N_26_comp	N	N	60	.	.
NC_042535.1	24063627	2622_86_N/N_87_comp	N	N	60	.	.
NC_042535.1	24464983	21757_49_N/N_50_comp	N	N	60	.	.
NC_042535.1	24465097	55705_68_N/N_69	N	N	60	.	.
NC_042535.1	24759454	47112_80_N/N_81	N	N	46	.	.
NC_042535.1	25287013	35122_41_N/N_42	N	N	60	.	.
NC_042535.1	25287014	35122_42_N/N_43	N	N	60	.	.
NC_042535.1	25358294	36858_47_N/N_48_comp	N	N	60	.	.
NC_042535.1	25774616	77288_88_N/N_89	N	N	26	.	.
NC_042535.1	25831912	45174_37_N/N_38	N	N	60	.	.
NC_042535.1	25831929	45174_54_N/N_55	N	N	60	.	.
NC_042535.1	25832998	20406_8_N/N_9	N	N	60	.	.
NC_042535.1	25907396	82437_67_N/N_68_comp	N	N	60	.	.
NC_042535.1	26361776	76668_41_N/N_42_comp	N	N	60	.	.
NC_042535.1	26564044	74580_45_N/N_46	N	N	60	.	.
NC_042535.1	26564068	74580_69_N/N_70	N	N	60	.	.
NC_042535.1	26748435	84806_22_N/N_23_comp	N	N	60	.	.
NC_042535.1	27000519	4066_76_N/N_77	N	N	60	.	.
NC_042535.1	27684090	114321_76_N/N_77	N	N	60	.	.
NC_042535.1	27999803	105740_44_N/N_45_comp	N	N	60	.	.
NC_042535.1	28402955	8460_50_N/N_51_comp	N	N	60	.	.
NC_042535.1	28474534	16959_53_N/N_54	N	N	19	.	.
NC_042535.1	29197438	90624_77_N/N_78_comp	N	N	60	.	.
NC_042535.1	29886653	4348_41_N/N_42_comp	N	N	60	.	.
NC_042535.1	29886767	23602_76_N/N_77	N	N	60	.	.
NC_042535.1	29975549	79801_28_N/N_29	N	N	60	.	.
NC_042535.1	30469696	15204_62_N/N_63	N	N	60	.	.
NC_042535.1	30556745	27263_76_N/N_77	N	N	60	.	.
NC_042535.1	31633903	71239_56_N/N_57_comp	N	N	43	.	.
NC_042535.1	31752882	67382_6_N/N_7	N	N	60	.	.
NC_042535.1	31987189	58928_77_N/N_78	N	N	49	.	.
NC_042535.1	32297090	106913_49_N/N_50_comp	N	N	60	.	.
NC_042535.1	32512384	65547_22_N/N_23	N	N	60	.	.
NC_042535.1	32648987	75314_80_N/N_81_comp	N	N	60	.	.
NC_042535.1	33029068	7289_77_N/N_78_comp	N	N	60	.	.
NC_042535.1	33128973	91442_23_N/N_24_comp	N	N	60	.	.
NC_042535.1	33260700	90442_8_N/N_9	N	N	51	.	.
NC_042535.1	33334936	82574_68_N/N_69	N	N	60	.	.
NC_042535.1	33683743	11339_72_N/N_73_comp	N	N	60	.	.
NC_042535.1	33683764	11339_51_N/N_52_comp	N	N	60	.	.
NC_042535.1	34295757	10379_35_N/N_36_comp	N	N	60	.	.
NC_042535.1	34318813	115230_6_N/N_7_comp	N	N	60	.	.
NC_042535.1	34489951	24172_77_N/N_78_comp	N	N	51	.	.
NC_042535.1	34788226	7887_8_N/N_9	N	N	60	.	.
NC_042535.1	34825421	20710_80_N/N_81	N	N	60	.	.
NC_042535.1	34825423	20710_82_N/N_83	N	N	60	.	.
NC_042535.1	35993513	43762_68_N/N_69_comp	N	N	51	.	.
NC_042535.1	36016229	31537_67_N/N_68	N	N	60	.	.
NC_042535.1	36250934	34926_77_N/N_78	N	N	60	.	.
NC_042535.1	36499311	94693_83_N/N_84	N	N	47	.	.
NC_042535.1	36696784	4468_47_N/N_48	N	N	60	.	.
NC_042535.1	37055384	87836_87_N/N_88_comp	N	N	60	.	.
NC_042535.1	37138459	74209_88_N/N_89_comp	N	N	60	.	.
NC_042535.1	37431917	65851_74_N/N_75_comp	N	N	25	.	.
NC_042535.1	37434550	59823_10_N/N_11	N	N	60	.	.
NC_042535.1	37512044	51847_33_N/N_34	N	N	60	.	.
NC_042535.1	37571532	104587_18_N/N_19	N	N	60	.	.
NC_042535.1	39372310	74584_30_N/N_31_comp	N	N	17	.	.
NC_042535.1	39423964	107366_19_N/N_20	N	N	60	.	.
NC_042535.1	39423978	107366_33_N/N_34	N	N	60	.	.
NC_042535.1	39943803	91951_83_N/N_84_comp	N	N	60	.	.
NC_042535.1	40228955	24284_29_N/N_30_comp	N	N	60	.	.
NC_042535.1	40352426	64192_70_N/N_71	N	N	43	.	.
NC_042535.1	40702376	7365_44_N/N_45	N	N	60	.	.
NC_042535.1	40841702	59751_75_N/N_76	N	N	60	.	.
NC_042535.1	40848146	18698_55_N/N_56	N	N	60	.	.
NC_042535.1	40906984	20600_15_N/N_16	N	N	60	.	.
NC_042535.1	40906985	20600_16_N/N_17	N	N	60	.	.
NC_042535.1	40962156	78733_31_N/N_32_comp	N	N	60	.	.
NC_042535.1	41059935	119544_40_N/N_41_comp	N	N	10	.	.
NC_042536.1	996045	120513_52_N/N_53_comp	N	N	60	.	.
NC_042536.1	999155	85076_87_N/N_88_comp	N	N	60	.	.
NC_042536.1	999193	85076_49_N/N_50_comp	N	N	60	.	.
NC_042536.1	1008809	15319_23_N/N_24	N	N	60	.	.
NC_042536.1	1087553	111125_17_N/N_18	N	N	60	.	.
NC_042536.1	1927180	119216_87_N/N_88_comp	N	N	10	.	.
NC_042536.1	1927341	32693_77_N/N_78	N	N	60	.	.
NC_042536.1	2110151	79612_47_N/N_48_comp	N	N	60	.	.
NC_042536.1	2198766	118106_51_N/N_52	N	N	60	.	.
NC_042536.1	2877282	112708_46_N/N_47	N	N	60	.	.
NC_042536.1	2956478	59501_60_N/N_61_comp	N	N	60	.	.
NC_042536.1	3220888	35318_59_N/N_60_comp	N	N	60	.	.
NC_042536.1	3247521	41290_64_N/N_65_comp	N	N	60	.	.
NC_042536.1	4250901	101397_16_N/N_17	N	N	60	.	.
NC_042536.1	4588259	48551_80_N/N_81	N	N	60	.	.
NC_042536.1	4625590	8252_24_N/N_25_comp	N	N	60	.	.
NC_042536.1	5001866	75759_55_N/N_56_comp	N	N	60	.	.
NC_042536.1	5071237	49484_23_N/N_24	N	N	60	.	.
NC_042536.1	5908226	23152_55_N/N_56_comp	N	N	60	.	.
NC_042536.1	5908244	23152_37_N/N_38_comp	N	N	60	.	.
NC_042536.1	6390516	111789_14_N/N_15_comp	N	N	60	.	.
NC_042536.1	7033100	123277_53_N/N_54	N	N	60	.	.
NC_042536.1	7146995	65445_66_N/N_67_comp	N	N	60	.	.
NC_042536.1	7147044	65445_17_N/N_18_comp	N	N	60	.	.
NC_042536.1	7147141	39991_83_N/N_84	N	N	47	.	.
NC_042536.1	7156555	18836_18_N/N_19	N	N	60	.	.
NC_042536.1	7346241	119470_67_N/N_68_comp	N	N	60	.	.
NC_042536.1	7721626	120369_63_N/N_64	N	N	60	.	.
NC_042536.1	8100563	80029_23_N/N_24	N	N	60	.	.
NC_042536.1	8151736	42916_32_N/N_33	N	N	38	.	.
NC_042536.1	8322064	62605_32_N/N_33_comp	N	N	34	.	.
NC_042536.1	8322138	58313_45_N/N_46	N	N	42	.	.
NC_042536.1	8419758	70864_78_N/N_79	N	N	60	.	.
NC_042536.1	8771513	24828_33_N/N_34	N	N	60	.	.
NC_042536.1	9022688	56615_11_N/N_12	N	N	60	.	.
NC_042536.1	9258394	80019_11_N/N_12	N	N	60	.	.
NC_042536.1	9836684	68567_87_N/N_88_comp	N	N	60	.	.
NC_042536.1	9872544	92341_42_N/N_43	N	N	60	.	.
NC_042536.1	10170575	113765_81_N/N_82	N	N	60	.	.
NC_042536.1	10205247	32118_47_N/N_48	N	N	60	.	.
NC_042536.1	10498192	34555_29_N/N_30_comp	N	N	60	.	.
NC_042536.1	10498195	34555_26_N/N_27_comp	N	N	60	.	.
NC_042536.1	10894013	72126_88_N/N_89_comp	N	N	60	.	.
NC_042536.1	11465689	15956_26_N/N_27_comp	N	N	60	.	.
NC_042536.1	12227360	103224_54_N/N_55	N	N	60	.	.
NC_042536.1	12276478	68016_75_N/N_76	N	N	49	.	.
NC_042536.1	13322008	6917_59_N/N_60_comp	N	N	60	.	.
NC_042536.1	13389515	104611_79_N/N_80	N	N	25	.	.
NC_042536.1	13505149	52110_84_N/N_85_comp	N	N	54	.	.
NC_042536.1	13739468	121693_17_N/N_18	N	N	47	.	.
NC_042536.1	13752880	123449_6_N/N_7	N	N	60	.	.
NC_042536.1	13806320	80646_61_N/N_62	N	N	60	.	.
NC_042536.1	13989736	91017_72_N/N_73	N	N	44	.	.
NC_042536.1	14365260	46003_19_N/N_20_comp	N	N	60	.	.
NC_042536.1	14945063	65455_23_N/N_24_comp	N	N	60	.	.
NC_042536.1	15138879	38288_6_N/N_7_comp	N	N	60	.	.
NC_042536.1	15421436	30736_38_N/N_39	N	N	60	.	.
NC_042536.1	16029128	40712_65_N/N_66_comp	N	N	60	.	.
NC_042536.1	16078002	100658_29_N/N_30	N	N	37	.	.
NC_042536.1	16324209	43373_6_N/N_7_comp	N	N	60	.	.
NC_042536.1	16324282	73976_70_N/N_71	N	N	60	.	.
NC_042536.1	17790593	32990_88_N/N_89_comp	N	N	60	.	.
NC_042536.1	18356162	27891_88_N/N_89_comp	N	N	60	.	.
NC_042536.1	18694659	91984_45_N/N_46_comp	N	N	60	.	.
NC_042536.1	18802896	80115_71_N/N_72_comp	N	N	60	.	.
NC_042536.1	18802924	80115_43_N/N_44_comp	N	N	60	.	.
NC_042536.1	18871119	91573_50_N/N_51	N	N	60	.	.
NC_042536.1	19859023	26870_46_N/N_47_comp	N	N	60	.	.
NC_042536.1	19896949	79660_17_N/N_18	N	N	60	.	.
NC_042536.1	19977337	113558_74_N/N_75_comp	N	N	60	.	.
NC_042536.1	20117376	37769_46_N/N_47_comp	N	N	60	.	.
NC_042536.1	20690409	18612_17_N/N_18_comp	N	N	60	.	.
NC_042536.1	20845685	39458_42_N/N_43_comp	N	N	60	.	.
NC_042536.1	20845788	113643_64_N/N_65	N	N	60	.	.
NC_042536.1	20919480	99249_77_N/N_78_comp	N	N	60	.	.
NC_042536.1	20988218	121557_46_N/N_47_comp	N	N	60	.	.
NC_042536.1	21132009	59879_29_N/N_30_comp	N	N	60	.	.
NC_042536.1	21132113	99114_78_N/N_79	N	N	60	.	.
NC_042536.1	21374239	24034_40_N/N_41	N	N	60	.	.
NC_042536.1	21487709	18826_43_N/N_44	N	N	60	.	.
NC_042536.1	21517182	111031_88_N/N_89	N	N	60	.	.
NC_042536.1	21538907	60155_11_N/N_12_comp	N	N	26	.	.
NC_042536.1	21658760	43492_86_N/N_87_comp	N	N	60	.	.
NC_042536.1	21688883	88892_51_N/N_52_comp	N	N	60	.	.
NC_042536.1	21743987	60051_83_N/N_84_comp	N	N	60	.	.
NC_042536.1	21821776	93957_86_N/N_87_comp	N	N	60	.	.
NC_042536.1	23027842	32698_27_N/N_28	N	N	60	.	.
NC_042536.1	23977886	23583_85_N/N_86	N	N	60	.	.
NC_042536.1	24286893	52315_36_N/N_37_comp	N	N	60	.	.
NC_042536.1	24704776	82762_44_N/N_45_comp	N	N	60	.	.
NC_042536.1	24738277	36890_34_N/N_35_comp	N	N	60	.	.
NC_042536.1	25274095	113294_6_N/N_7_comp	N	N	47	.	.
NC_042536.1	25394816	100413_31_N/N_32_comp	N	N	60	.	.
NC_042536.1	25972871	86044_11_N/N_12	N	N	60	.	.
NC_042536.1	26222809	120668_61_N/N_62_comp	N	N	60	.	.
NC_042536.1	26386072	7411_19_N/N_20	N	N	60	.	.
NC_042536.1	26394854	66847_49_N/N_50_comp	N	N	60	.	.
NC_042536.1	26684949	110756_86_N/N_87_comp	N	N	60	.	.
NC_042536.1	26959531	73077_18_N/N_19	N	N	60	.	.
NC_042536.1	26959569	73077_56_N/N_57	N	N	60	.	.
NC_042536.1	27243436	6596_39_N/N_40	N	N	60	.	.
NC_042536.1	28392493	118855_28_N/N_29_comp	N	N	60	.	.
NC_042536.1	28527471	115567_30_N/N_31_comp	N	N	60	.	.
NC_042536.1	28527506	95708_8_N/N_9	N	N	60	.	.
NC_042536.1	28692067	116029_33_N/N_34	N	N	60	.	.
NC_042536.1	28766502	14264_13_N/N_14_comp	N	N	32	.	.
NC_042536.1	29568399	66048_75_N/N_76	N	N	56	.	.
NC_042536.1	30306899	114290_50_N/N_51	N	N	22	.	.
NC_042536.1	30538711	8824_89_N/N_90_comp	N	N	60	.	.
NC_042536.1	30607596	48315_69_N/N_70	N	N	60	.	.
NC_042536.1	30717598	38586_26_N/N_27	N	N	60	.	.
NC_042536.1	30717610	38586_38_N/N_39	N	N	60	.	.
NC_042536.1	30724233	122318_64_N/N_65	N	N	60	.	.
NC_042536.1	30977005	72482_22_N/N_23	N	N	60	.	.
NC_042536.1	31061119	14103_64_N/N_65	N	N	60	.	.
NC_042536.1	31108688	119389_23_N/N_24_comp	N	N	60	.	.
NC_042536.1	31331782	36012_34_N/N_35_comp	N	N	60	.	.
NC_042536.1	31440311	4722_55_N/N_56_comp	N	N	60	.	.
NC_042536.1	31553592	5041_56_N/N_57	N	N	60	.	.
NC_042536.1	31749863	49236_45_N/N_46	N	N	60	.	.
NC_042536.1	32270041	90016_75_N/N_76	N	N	60	.	.
NC_042536.1	32424669	40175_10_N/N_11	N	N	60	.	.
NC_042536.1	32533700	7863_38_N/N_39_comp	N	N	51	.	.
NC_042536.1	32649234	97581_17_N/N_18	N	N	60	.	.
NC_042536.1	33939300	94554_81_N/N_82_comp	N	N	60	.	.
NC_042536.1	34362594	14152_31_N/N_32	N	N	60	.	.
NC_042536.1	34628305	46179_63_N/N_64	N	N	60	.	.
NC_042536.1	35158552	39005_36_N/N_37_comp	N	N	60	.	.
NC_042536.1	35158623	51521_38_N/N_39	N	N	60	.	.
NC_042536.1	36291593	78909_41_N/N_42_comp	N	N	60	.	.
NC_042536.1	36291689	108326_58_N/N_59	N	N	60	.	.
NC_042536.1	36451250	42752_49_N/N_50	N	N	60	.	.
NC_042536.1	37158186	57057_26_N/N_27	N	N	60	.	.
NC_042536.1	37158233	57057_73_N/N_74	N	N	60	.	.
NC_042536.1	37247269	91092_38_N/N_39_comp	N	N	60	.	.
NC_042536.1	37432351	60926_24_N/N_25_comp	N	N	60	.	.
NC_042536.1	37432357	60926_18_N/N_19_comp	N	N	60	.	.
NC_042536.1	37620489	53995_61_N/N_62_comp	N	N	60	.	.
NC_042536.1	37821125	66247_61_N/N_62_comp	N	N	60	.	.
NC_042536.1	38212242	58115_22_N/N_23_comp	N	N	60	.	.
NC_042536.1	38212245	58115_19_N/N_20_comp	N	N	60	.	.
NC_042536.1	38366720	81229_8_N/N_9_comp	N	N	37	.	.
NC_042536.1	38767078	116797_21_N/N_22_comp	N	N	60	.	.
NC_042536.1	39165775	60619_81_N/N_82	N	N	60	.	.
NC_042536.1	39314351	19129_73_N/N_74	N	N	60	.	.
NC_042536.1	39314353	19129_75_N/N_76	N	N	60	.	.
NC_042536.1	41197542	42412_87_N/N_88	N	N	60	.	.
NC_042536.1	41543625	45355_68_N/N_69_comp	N	N	60	.	.
NC_042536.1	41543655	45355_38_N/N_39_comp	N	N	60	.	.
NC_042536.1	41746791	52944_6_N/N_7	N	N	60	.	.
NC_042536.1	41972488	120291_56_N/N_57_comp	N	N	60	.	.
NC_042536.1	42254594	45405_16_N/N_17	N	N	60	.	.
NC_042536.1	42517629	99135_62_N/N_63	N	N	60	.	.
NC_042536.1	42999330	50710_28_N/N_29_comp	N	N	60	.	.
NC_042536.1	42999379	25195_24_N/N_25	N	N	60	.	.
NC_042536.1	43912419	42447_40_N/N_41	N	N	60	.	.
NC_042536.1	45259380	24933_30_N/N_31	N	N	60	.	.
NC_042536.1	45259407	24933_57_N/N_58	N	N	60	.	.
NC_042536.1	45758017	52770_36_N/N_37_comp	N	N	60	.	.
NC_042536.1	45989242	58517_47_N/N_48_comp	N	N	60	.	.
NC_042536.1	46025900	42109_43_N/N_44	N	N	60	.	.
NC_042536.1	46032720	55669_14_N/N_15	N	N	60	.	.
NC_042536.1	46694299	37150_9_N/N_10_comp	N	N	60	.	.
NC_042536.1	46891576	20759_75_N/N_76	N	N	60	.	.
NC_042536.1	47086511	23847_29_N/N_30_comp	N	N	60	.	.
NC_042536.1	47126347	5590_45_N/N_46	N	N	60	.	.
NC_042536.1	47571956	51416_52_N/N_53	N	N	60	.	.
NC_042536.1	47688824	46194_47_N/N_48_comp	N	N	38	.	.
NC_042536.1	47931276	21931_87_N/N_88_comp	N	N	60	.	.
NC_042536.1	48068843	1413_79_N/N_80	N	N	60	.	.
NC_042536.1	48214034	9140_62_N/N_63_comp	N	N	60	.	.
NC_042536.1	48214122	57710_29_N/N_30	N	N	60	.	.
NC_042536.1	48295157	26457_60_N/N_61	N	N	60	.	.
NC_042536.1	48456987	59908_88_N/N_89	N	N	60	.	.
NC_042536.1	48556135	10696_28_N/N_29_comp	N	N	60	.	.
NC_042536.1	48994312	69110_11_N/N_12_comp	N	N	60	.	.
NC_042536.1	49166222	60882_67_N/N_68	N	N	60	.	.
NC_042536.1	49534798	88525_88_N/N_89_comp	N	N	60	.	.
NC_042536.1	49969358	51460_20_N/N_21	N	N	38	.	.
NC_042536.1	50037458	79338_11_N/N_12	N	N	60	.	.
NC_042536.1	50059125	9488_10_N/N_11	N	N	60	.	.
NC_042536.1	50059144	9488_29_N/N_30	N	N	60	.	.
NC_042536.1	50277011	104459_60_N/N_61_comp	N	N	60	.	.
NC_042536.1	50986846	40366_45_N/N_46	N	N	60	.	.
NC_042536.1	51516724	13918_28_N/N_29_comp	N	N	60	.	.
NC_042536.1	51704003	115562_13_N/N_14	N	N	60	.	.
NC_042536.1	51704022	115562_32_N/N_33	N	N	60	.	.
NC_042536.1	51748537	64729_29_N/N_30	N	N	60	.	.
NC_042536.1	51840017	59741_80_N/N_81	N	N	27	.	.
NC_042536.1	51987273	111879_76_N/N_77	N	N	60	.	.
NC_042536.1	52101198	107916_55_N/N_56_comp	N	N	60	.	.
NC_042536.1	52520746	92359_84_N/N_85	N	N	60	.	.
NC_042536.1	52609914	6685_27_N/N_28	N	N	60	.	.
NC_042536.1	52683030	105251_82_N/N_83	N	N	60	.	.
NC_042536.1	53754177	90904_33_N/N_34	N	N	60	.	.
NC_042536.1	54422935	69298_38_N/N_39	N	N	60	.	.
NC_042536.1	54466987	23659_44_N/N_45_comp	N	N	60	.	.
NC_042536.1	55015700	79543_35_N/N_36_comp	N	N	60	.	.
NC_042536.1	55123663	3653_82_N/N_83_comp	N	N	60	.	.
NC_042536.1	55123729	3653_16_N/N_17_comp	N	N	60	.	.
NC_042536.1	55692602	85739_86_N/N_87_comp	N	N	60	.	.
NC_042536.1	56058409	92245_53_N/N_54_comp	N	N	60	.	.
NC_042536.1	56254782	85975_71_N/N_72_comp	N	N	60	.	.
NC_042536.1	56254837	85975_16_N/N_17_comp	N	N	60	.	.
NC_042536.1	56261646	11210_74_N/N_75_comp	N	N	49	.	.
NC_042536.1	56261648	11210_72_N/N_73_comp	N	N	49	.	.
NC_042536.1	56292707	98609_89_N/N_90	N	N	60	.	.
NC_042536.1	56307779	89318_53_N/N_54_comp	N	N	60	.	.
NC_042536.1	56603122	49645_82_N/N_83_comp	N	N	60	.	.
NC_042536.1	56603270	61887_69_N/N_70	N	N	60	.	.
NC_042536.1	56793659	62101_59_N/N_60	N	N	60	.	.
NC_042536.1	57565686	10569_45_N/N_46	N	N	60	.	.
NC_042536.1	58585302	102483_65_N/N_66	N	N	60	.	.
NC_042536.1	58867663	48497_68_N/N_69	N	N	60	.	.
NC_042536.1	58867677	48497_82_N/N_83	N	N	60	.	.
NC_042536.1	59029756	7551_53_N/N_54	N	N	60	.	.
NC_042536.1	59178799	15098_65_N/N_66_comp	N	N	60	.	.
NC_042536.1	59369661	76777_13_N/N_14_comp	N	N	10	.	.
NC_042536.1	59369755	27413_34_N/N_35	N	N	26	.	.
NC_042536.1	59369775	27413_54_N/N_55	N	N	26	.	.
NC_042536.1	59509345	67493_89_N/N_90_comp	N	N	60	.	.
NC_042536.1	59509514	32875_83_N/N_84	N	N	60	.	.
NC_042536.1	59591805	67866_89_N/N_90_comp	N	N	60	.	.
NC_042536.1	59627189	90602_9_N/N_10_comp	N	N	37	.	.
NC_042536.1	59627217	12806_22_N/N_23	N	N	25	.	.
NC_042536.1	59737933	42936_50_N/N_51	N	N	60	.	.
NC_042536.1	59841411	21661_63_N/N_64	N	N	60	.	.
NC_042536.1	60163075	79126_51_N/N_52	N	N	60	.	.
NC_042536.1	60191917	81327_84_N/N_85_comp	N	N	60	.	.
NC_042536.1	60283223	103728_14_N/N_15_comp	N	N	60	.	.
NC_042536.1	60397735	15870_86_N/N_87_comp	N	N	60	.	.
NC_042536.1	60491090	94051_17_N/N_18	N	N	60	.	.
NC_042536.1	60491133	94051_60_N/N_61	N	N	60	.	.
NC_042536.1	60552780	85214_18_N/N_19_comp	N	N	42	.	.
NC_042536.1	61003425	53982_70_N/N_71_comp	N	N	60	.	.
NC_042537.1	29866	70415_9_N/N_10_comp	N	N	60	.	.
NC_042537.1	29867	70415_8_N/N_9_comp	N	N	60	.	.
NC_042537.1	29897	46136_25_N/N_26	N	N	60	.	.
NC_042537.1	29950	46136_78_N/N_79	N	N	60	.	.
NC_042537.1	72947	113815_76_N/N_77_comp	N	N	60	.	.
NC_042537.1	72986	113815_37_N/N_38_comp	N	N	60	.	.
NC_042537.1	73010	113815_13_N/N_14_comp	N	N	60	.	.
NC_042537.1	95944	44427_10_N/N_11_comp	N	N	60	.	.
NC_042537.1	219561	117800_88_N/N_89	N	N	60	.	.
NC_042537.1	371572	84350_56_N/N_57_comp	N	N	54	.	.
NC_042537.1	481827	2568_72_N/N_73	N	N	60	.	.
NC_042537.1	702945	21675_25_N/N_26	N	N	60	.	.
NC_042537.1	1009042	120755_12_N/N_13	N	N	60	.	.
NC_042537.1	1047888	105852_89_N/N_90	N	N	54	.	.
NC_042537.1	1321763	57334_88_N/N_89	N	N	60	.	.
NC_042537.1	1907820	115400_45_N/N_46	N	N	60	.	.
NC_042537.1	1955382	88744_70_N/N_71_comp	N	N	60	.	.
NC_042537.1	2016394	89951_61_N/N_62_comp	N	N	60	.	.
NC_042537.1	2269571	48445_86_N/N_87_comp	N	N	60	.	.
NC_042537.1	2941170	58315_85_N/N_86	N	N	60	.	.
NC_042537.1	3247578	61789_37_N/N_38_comp	N	N	60	.	.
NC_042537.1	3316746	8_68_N/N_69	N	N	60	.	.
NC_042537.1	3599763	52185_51_N/N_52	N	N	25	.	.
NC_042537.1	3599770	52185_58_N/N_59	N	N	25	.	.
NC_042537.1	3716227	60378_72_N/N_73_comp	N	N	60	.	.
NC_042537.1	3716315	5253_19_N/N_20	N	N	60	.	.
NC_042537.1	3773713	17059_65_N/N_66_comp	N	N	60	.	.
NC_042537.1	3852529	23428_35_N/N_36	N	N	60	.	.
NC_042537.1	4027846	12202_21_N/N_22	N	N	60	.	.
NC_042537.1	4488997	118118_7_N/N_8_comp	N	N	60	.	.
NC_042537.1	4991757	68445_87_N/N_88_comp	N	N	60	.	.
NC_042537.1	6174285	30940_83_N/N_84	N	N	60	.	.
NC_042537.1	6640124	70717_8_N/N_9_comp	N	N	60	.	.
NC_042537.1	7075957	51018_89_N/N_90	N	N	52	.	.
NC_042537.1	7225340	113363_84_N/N_85_comp	N	N	60	.	.
NC_042537.1	7265098	103450_55_N/N_56_comp	N	N	60	.	.
NC_042537.1	7313971	116497_16_N/N_17	N	N	60	.	.
NC_042537.1	7488200	115521_59_N/N_60_comp	N	N	60	.	.
NC_042537.1	7658218	8303_62_N/N_63	N	N	60	.	.
NC_042537.1	7718171	18896_13_N/N_14_comp	N	N	60	.	.
NC_042537.1	8043087	46018_35_N/N_36_comp	N	N	60	.	.
NC_042537.1	8433313	44121_32_N/N_33_comp	N	N	60	.	.
NC_042537.1	8473952	64664_11_N/N_12_comp	N	N	59	.	.
NC_042537.1	8875063	120871_38_N/N_39_comp	N	N	60	.	.
NC_042537.1	9194338	39551_54_N/N_55_comp	N	N	49	.	.
NC_042537.1	9363358	80340_21_N/N_22_comp	N	N	60	.	.
NC_042537.1	9363457	115122_81_N/N_82	N	N	60	.	.
NC_042537.1	9372898	49684_79_N/N_80_comp	N	N	60	.	.
NC_042537.1	10926755	61940_27_N/N_28_comp	N	N	60	.	.
NC_042537.1	11056797	36696_17_N/N_18	N	N	60	.	.
NC_042537.1	11056847	36696_67_N/N_68	N	N	60	.	.
NC_042537.1	12281194	63460_53_N/N_54_comp	N	N	60	.	.
NC_042537.1	12305720	13215_56_N/N_57_comp	N	N	60	.	.
NC_042537.1	13887089	24228_15_N/N_16	N	N	60	.	.
NC_042537.1	15244448	9486_85_N/N_86	N	N	60	.	.
NC_042537.1	15253798	62111_48_N/N_49_comp	N	N	60	.	.
NC_042537.1	15253900	108339_57_N/N_58	N	N	60	.	.
NC_042537.1	16013453	21852_57_N/N_58	N	N	60	.	.
NC_042537.1	16052983	2741_26_N/N_27	N	N	60	.	.
NC_042537.1	16141528	93070_81_N/N_82_comp	N	N	60	.	.
NC_042537.1	16796997	83763_75_N/N_76	N	N	60	.	.
NC_042537.1	17236170	71483_26_N/N_27	N	N	60	.	.
NC_042537.1	17611675	62100_29_N/N_30_comp	N	N	60	.	.
NC_042537.1	18092505	117809_87_N/N_88	N	N	60	.	.
NC_042537.1	18359919	35434_35_N/N_36_comp	N	N	60	.	.
NC_042537.1	19615249	48653_6_N/N_7	N	N	60	.	.
NC_042537.1	19788838	53206_37_N/N_38_comp	N	N	60	.	.
NC_042537.1	19996014	89462_46_N/N_47	N	N	60	.	.
NC_042537.1	19996045	89462_77_N/N_78	N	N	60	.	.
NC_042537.1	20202031	113408_86_N/N_87_comp	N	N	60	.	.
NC_042537.1	20212645	96745_52_N/N_53_comp	N	N	60	.	.
NC_042537.1	20302479	13938_34_N/N_35_comp	N	N	60	.	.
NC_042537.1	20302580	35045_70_N/N_71	N	N	60	.	.
NC_042537.1	20367096	25074_24_N/N_25_comp	N	N	60	.	.
NC_042537.1	20429752	90702_8_N/N_9_comp	N	N	60	.	.
NC_042537.1	20836811	119548_63_N/N_64	N	N	60	.	.
NC_042537.1	21355377	4550_73_N/N_74	N	N	60	.	.
NC_042537.1	22132894	12457_88_N/N_89_comp	N	N	60	.	.
NC_042537.1	22689448	63270_79_N/N_80_comp	N	N	60	.	.
NC_042537.1	23681630	6247_14_N/N_15_comp	N	N	60	.	.
NC_042537.1	24273932	72051_86_N/N_87_comp	N	N	60	.	.
NC_042537.1	24580734	97944_6_N/N_7_comp	N	N	60	.	.
NC_042537.1	24815790	69934_12_N/N_13_comp	N	N	60	.	.
NC_042537.1	25047283	73995_7_N/N_8	N	N	60	.	.
NC_042537.1	25547703	73075_62_N/N_63	N	N	60	.	.
NC_042537.1	25579616	66015_34_N/N_35_comp	N	N	60	.	.
NC_042537.1	25579620	66015_30_N/N_31_comp	N	N	60	.	.
NC_042537.1	25794784	26316_77_N/N_78	N	N	38	.	.
NC_042537.1	26280530	95303_77_N/N_78_comp	N	N	60	.	.
NC_042537.1	26317232	85044_19_N/N_20	N	N	60	.	.
NC_042537.1	26460683	45847_49_N/N_50_comp	N	N	40	.	.
NC_042537.1	26674899	56966_29_N/N_30	N	N	60	.	.
NC_042537.1	26776100	72165_86_N/N_87_comp	N	N	60	.	.
NC_042537.1	26776105	72165_81_N/N_82_comp	N	N	60	.	.
NC_042537.1	27202374	84975_63_N/N_64	N	N	60	.	.
NC_042537.1	27656260	62902_84_N/N_85_comp	N	N	60	.	.
NC_042537.1	28273428	69634_54_N/N_55_comp	N	N	60	.	.
NC_042537.1	28273429	69634_53_N/N_54_comp	N	N	60	.	.
NC_042537.1	28273537	12462_58_N/N_59	N	N	60	.	.
NC_042537.1	28550559	47596_79_N/N_80_comp	N	N	54	.	.
NC_042537.1	28567926	111086_31_N/N_32_comp	N	N	60	.	.
NC_042537.1	28649286	50824_6_N/N_7	N	N	60	.	.
NC_042537.1	28649290	50824_10_N/N_11	N	N	60	.	.
NC_042537.1	28745336	93982_31_N/N_32	N	N	60	.	.
NC_042537.1	28772419	53537_11_N/N_12	N	N	60	.	.
NC_042537.1	28772434	53537_26_N/N_27	N	N	60	.	.
NC_042537.1	28850965	13430_25_N/N_26_comp	N	N	60	.	.
NC_042537.1	29648207	100871_41_N/N_42	N	N	49	.	.
NC_042537.1	29726202	63342_37_N/N_38_comp	N	N	60	.	.
NC_042537.1	29969272	57045_70_N/N_71	N	N	60	.	.
NC_042537.1	29969273	57045_71_N/N_72	N	N	60	.	.
NC_042537.1	30085028	114412_57_N/N_58_comp	N	N	60	.	.
NC_042537.1	30085125	61756_43_N/N_44	N	N	60	.	.
NC_042537.1	30257143	51328_16_N/N_17	N	N	60	.	.
NC_042537.1	30257170	51328_43_N/N_44	N	N	60	.	.
NC_042537.1	30288392	57593_38_N/N_39	N	N	60	.	.
NC_042537.1	30421381	62346_39_N/N_40	N	N	60	.	.
NC_042537.1	31268535	74329_17_N/N_18_comp	N	N	60	.	.
NC_042537.1	31540713	113331_75_N/N_76	N	N	14	.	.
NC_042537.1	31914283	43323_89_N/N_90_comp	N	N	60	.	.
NC_042537.1	31950077	20120_70_N/N_71_comp	N	N	37	.	.
NC_042537.1	32018224	37614_54_N/N_55_comp	N	N	60	.	.
NC_042537.1	32042528	83253_42_N/N_43_comp	N	N	60	.	.
NC_042537.1	32042652	84159_85_N/N_86	N	N	60	.	.
NC_042537.1	32162351	104873_16_N/N_17	N	N	60	.	.
NC_042537.1	32839185	29345_60_N/N_61_comp	N	N	60	.	.
NC_042537.1	32841317	80708_70_N/N_71	N	N	60	.	.
NC_042537.1	32962429	26750_32_N/N_33	N	N	60	.	.
NC_042537.1	32977631	85403_66_N/N_67_comp	N	N	59	.	.
NC_042537.1	33003703	2553_59_N/N_60_comp	N	N	60	.	.
NC_042537.1	34804967	35364_18_N/N_19_comp	N	N	60	.	.
NC_042537.1	34959276	23492_83_N/N_84_comp	N	N	60	.	.
NC_042537.1	35061308	16865_81_N/N_82_comp	N	N	60	.	.
NC_042537.1	35061395	38013_9_N/N_10	N	N	60	.	.
NC_042537.1	35516218	103501_27_N/N_28	N	N	60	.	.
NC_042537.1	35549155	99406_44_N/N_45_comp	N	N	60	.	.
NC_042537.1	35549157	99406_42_N/N_43_comp	N	N	60	.	.
NC_042537.1	35862113	15437_34_N/N_35	N	N	60	.	.
NC_042537.1	36016470	42413_15_N/N_16_comp	N	N	54	.	.
NC_042537.1	36647293	62913_56_N/N_57_comp	N	N	60	.	.
NC_042537.1	36647316	62913_33_N/N_34_comp	N	N	60	.	.
NC_042537.1	36647323	62913_26_N/N_27_comp	N	N	60	.	.
NC_042537.1	36773107	60708_77_N/N_78_comp	N	N	60	.	.
NC_042537.1	36998960	107382_31_N/N_32_comp	N	N	60	.	.
NC_042537.1	37362136	2043_25_N/N_26_comp	N	N	60	.	.
NC_042537.1	37778337	39509_65_N/N_66	N	N	60	.	.
NC_042537.1	37946347	50526_29_N/N_30	N	N	60	.	.
NC_042537.1	38099299	87044_60_N/N_61	N	N	60	.	.
NC_042537.1	38674049	119256_82_N/N_83_comp	N	N	60	.	.
NC_042537.1	39207339	3980_37_N/N_38	N	N	60	.	.
NC_042537.1	39301659	20113_75_N/N_76	N	N	60	.	.
NC_042537.1	39729843	59462_35_N/N_36	N	N	60	.	.
NC_042537.1	39971284	23805_33_N/N_34	N	N	60	.	.
NC_042537.1	40323679	60984_16_N/N_17_comp	N	N	60	.	.
NC_042537.1	40550554	98298_81_N/N_82	N	N	49	.	.
NC_042537.1	40765546	63449_47_N/N_48	N	N	60	.	.
NC_042537.1	41590975	75212_74_N/N_75	N	N	60	.	.
NC_042537.1	41752820	110008_25_N/N_26_comp	N	N	10	.	.
NC_042537.1	41752821	110008_24_N/N_25_comp	N	N	10	.	.
NC_042537.1	42299054	22552_8_N/N_9_comp	N	N	60	.	.
NC_042537.1	42518968	108944_34_N/N_35	N	N	60	.	.
NC_042537.1	42742600	112469_55_N/N_56_comp	N	N	60	.	.
NC_042537.1	42800034	23020_64_N/N_65_comp	N	N	60	.	.
NC_042537.1	43160953	112485_79_N/N_80	N	N	60	.	.
NC_042537.1	43244290	65211_75_N/N_76_comp	N	N	60	.	.
NC_042537.1	43966545	33103_19_N/N_20_comp	N	N	60	.	.
NC_042537.1	44260647	89164_46_N/N_47_comp	N	N	37	.	.
NC_042537.1	44432853	105886_63_N/N_64	N	N	60	.	.
NC_042537.1	44610537	60699_7_N/N_8_comp	N	N	44	.	.
NC_042537.1	44771448	75377_55_N/N_56	N	N	60	.	.
NC_042537.1	44976982	87865_71_N/N_72_comp	N	N	60	.	.
NC_042537.1	45470280	88041_67_N/N_68_comp	N	N	60	.	.
NC_042537.1	45772017	46876_87_N/N_88	N	N	60	.	.
NC_042537.1	45903222	20758_54_N/N_55_comp	N	N	60	.	.
NC_042537.1	45934247	18647_14_N/N_15_comp	N	N	60	.	.
NC_042537.1	46461854	90544_18_N/N_19	N	N	60	.	.
NC_042537.1	46907188	82529_75_N/N_76_comp	N	N	60	.	.
NC_042537.1	46961885	74597_27_N/N_28	N	N	60	.	.
NC_042537.1	47154718	95089_12_N/N_13_comp	N	N	60	.	.
NC_042537.1	47358047	44279_69_N/N_70_comp	N	N	34	.	.
NC_042537.1	47588310	110995_7_N/N_8	N	N	60	.	.
NC_042537.1	48603538	69871_53_N/N_54_comp	N	N	60	.	.
NC_042537.1	48666911	1389_83_N/N_84_comp	N	N	60	.	.
NC_042537.1	49149625	89989_51_N/N_52	N	N	60	.	.
NC_042537.1	49654977	46982_20_N/N_21	N	N	27	.	.
NC_042537.1	50156836	67076_18_N/N_19_comp	N	N	60	.	.
NC_042537.1	50240069	44944_51_N/N_52	N	N	60	.	.
NC_042537.1	50312669	47930_75_N/N_76_comp	N	N	60	.	.
NC_042537.1	50312796	83955_55_N/N_56	N	N	60	.	.
NC_042537.1	50626771	57761_79_N/N_80_comp	N	N	60	.	.
NC_042537.1	51281361	103805_83_N/N_84	N	N	36	.	.
NC_042537.1	51398873	47201_29_N/N_30_comp	N	N	60	.	.
NC_042537.1	51801440	33542_30_N/N_31	N	N	60	.	.
NC_042537.1	51801476	33542_66_N/N_67	N	N	60	.	.
NC_042537.1	52768628	77715_24_N/N_25	N	N	60	.	.
NC_042537.1	52989533	54747_17_N/N_18	N	N	60	.	.
NC_042537.1	53145613	119765_46_N/N_47_comp	N	N	54	.	.
NC_042537.1	53750137	7414_88_N/N_89	N	N	60	.	.
NC_042537.1	54161508	46546_23_N/N_24_comp	N	N	60	.	.
NC_042537.1	54693313	121173_12_N/N_13	N	N	60	.	.
NC_042537.1	54697137	116225_46_N/N_47	N	N	60	.	.
NC_042537.1	55125496	114661_46_N/N_47_comp	N	N	60	.	.
NC_042537.1	55125607	73515_68_N/N_69	N	N	60	.	.
NC_042537.1	55345971	45559_56_N/N_57	N	N	60	.	.
NC_042537.1	55389606	85551_39_N/N_40	N	N	60	.	.
NC_042537.1	55389614	85551_47_N/N_48	N	N	60	.	.
NC_042537.1	55544172	18114_15_N/N_16	N	N	60	.	.
NC_042537.1	56183380	114972_17_N/N_18	N	N	60	.	.
NC_042537.1	56375738	120763_64_N/N_65_comp	N	N	60	.	.
NC_042537.1	57518569	27583_49_N/N_50	N	N	60	.	.
NC_042537.1	57757420	94259_59_N/N_60	N	N	60	.	.
NC_042537.1	58045541	16919_16_N/N_17_comp	N	N	60	.	.
NC_042537.1	58045543	16919_14_N/N_15_comp	N	N	60	.	.
NC_042537.1	58098417	57473_55_N/N_56	N	N	60	.	.
NC_042537.1	58440198	74569_75_N/N_76	N	N	59	.	.
NC_042537.1	58583705	13726_79_N/N_80	N	N	29	.	.
NC_042537.1	58899196	43227_29_N/N_30_comp	N	N	60	.	.
NC_042537.1	58915882	9797_72_N/N_73	N	N	60	.	.
NC_042538.1	486	78899_28_N/N_29	N	N	60	.	.
NC_042538.1	16253	39951_39_N/N_40_comp	N	N	60	.	.
NC_042538.1	16259	39951_33_N/N_34_comp	N	N	60	.	.
NC_042538.1	16368	53867_79_N/N_80	N	N	60	.	.
NC_042538.1	166666	22944_12_N/N_13	N	N	60	.	.
NC_042538.1	428235	35455_64_N/N_65_comp	N	N	60	.	.
NC_042538.1	1923329	79387_48_N/N_49_comp	N	N	60	.	.
NC_042538.1	3428661	103631_77_N/N_78	N	N	60	.	.
NC_042538.1	3455494	18486_12_N/N_13_comp	N	N	60	.	.
NC_042538.1	3888892	65214_88_N/N_89_comp	N	N	60	.	.
NC_042538.1	4391385	54987_82_N/N_83_comp	N	N	47	.	.
NC_042538.1	4391424	54987_43_N/N_44_comp	N	N	47	.	.
NC_042538.1	4413720	19493_75_N/N_76_comp	N	N	60	.	.
NC_042538.1	5392866	20306_79_N/N_80_comp	N	N	60	.	.
NC_042538.1	5424178	13337_17_N/N_18_comp	N	N	60	.	.
NC_042538.1	6403271	69828_62_N/N_63	N	N	54	.	.
NC_042538.1	7020262	102770_41_N/N_42_comp	N	N	60	.	.
NC_042538.1	7096661	94486_32_N/N_33_comp	N	N	60	.	.
NC_042538.1	7158314	108358_40_N/N_41_comp	N	N	25	.	.
NC_042538.1	7294694	19386_9_N/N_10	N	N	60	.	.
NC_042538.1	8381032	87432_15_N/N_16	N	N	60	.	.
NC_042538.1	8381033	87432_16_N/N_17	N	N	60	.	.
NC_042538.1	8461993	64660_26_N/N_27_comp	N	N	60	.	.
NC_042538.1	8975505	55145_38_N/N_39_comp	N	N	60	.	.
NC_042538.1	8975533	55145_10_N/N_11_comp	N	N	60	.	.
NC_042538.1	9201292	35065_18_N/N_19_comp	N	N	34	.	.
NC_042538.1	9308935	51945_6_N/N_7	N	N	60	.	.
NC_042538.1	9309013	51945_84_N/N_85	N	N	60	.	.
NC_042538.1	9424330	107479_45_N/N_46_comp	N	N	60	.	.
NC_042538.1	9482350	35291_69_N/N_70	N	N	60	.	.
NC_042538.1	9517772	91165_21_N/N_22_comp	N	N	60	.	.
NC_042538.1	9602991	43120_78_N/N_79	N	N	42	.	.
NC_042538.1	9785071	55896_89_N/N_90	N	N	60	.	.
NC_042538.1	10006667	93427_73_N/N_74	N	N	60	.	.
NC_042538.1	10154796	34341_40_N/N_41_comp	N	N	54	.	.
NC_042538.1	10231085	13435_58_N/N_59	N	N	60	.	.
NC_042538.1	11136124	99748_9_N/N_10	N	N	60	.	.
NC_042538.1	11160145	33172_60_N/N_61	N	N	60	.	.
NC_042538.1	11238186	26895_16_N/N_17	N	N	60	.	.
NC_042538.1	11238230	26895_60_N/N_61	N	N	60	.	.
NC_042538.1	11405437	2272_87_N/N_88	N	N	60	.	.
NC_042538.1	11763027	155_57_N/N_58_comp	N	N	60	.	.
NC_042538.1	11859583	86503_51_N/N_52	N	N	51	.	.
NC_042538.1	12649485	74887_19_N/N_20_comp	N	N	60	.	.
NC_042538.1	12829643	103303_61_N/N_62_comp	N	N	51	.	.
NC_042538.1	12999236	10375_77_N/N_78_comp	N	N	60	.	.
NC_042538.1	13268518	40308_38_N/N_39	N	N	60	.	.
NC_042538.1	13452102	76318_17_N/N_18	N	N	60	.	.
NC_042538.1	13935271	73835_36_N/N_37	N	N	60	.	.
NC_042538.1	14210449	55590_29_N/N_30_comp	N	N	60	.	.
NC_042538.1	14210537	101880_62_N/N_63	N	N	60	.	.
NC_042538.1	14511049	108112_54_N/N_55	N	N	60	.	.
NC_042538.1	14580048	79458_15_N/N_16_comp	N	N	60	.	.
NC_042538.1	14691331	120304_77_N/N_78_comp	N	N	60	.	.
NC_042538.1	14918077	105177_36_N/N_37	N	N	60	.	.
NC_042538.1	15047265	43284_36_N/N_37	N	N	60	.	.
NC_042538.1	15271154	18956_77_N/N_78	N	N	60	.	.
NC_042538.1	15360405	80427_74_N/N_75_comp	N	N	60	.	.
NC_042538.1	15532252	36244_69_N/N_70_comp	N	N	60	.	.
NC_042538.1	15646754	20531_78_N/N_79_comp	N	N	60	.	.
NC_042538.1	15798978	42173_30_N/N_31_comp	N	N	60	.	.
NC_042538.1	15798981	42173_27_N/N_28_comp	N	N	60	.	.
NC_042538.1	15811338	89290_41_N/N_42_comp	N	N	60	.	.
NC_042538.1	15940251	48535_32_N/N_33	N	N	60	.	.
NC_042538.1	16201897	104360_53_N/N_54	N	N	60	.	.
NC_042538.1	16231672	54026_12_N/N_13	N	N	60	.	.
NC_042538.1	16291483	1725_28_N/N_29_comp	N	N	60	.	.
NC_042538.1	16835205	102976_13_N/N_14	N	N	60	.	.
NC_042538.1	17896126	21414_84_N/N_85_comp	N	N	60	.	.
NC_042538.1	17896173	68647_37_N/N_38_comp	N	N	10	.	.
NC_042538.1	18165125	68844_58_N/N_59	N	N	60	.	.
NC_042538.1	18381150	13311_47_N/N_48	N	N	60	.	.
NC_042538.1	18886290	72574_56_N/N_57	N	N	60	.	.
NC_042538.1	19369442	61036_66_N/N_67_comp	N	N	60	.	.
NC_042538.1	19764324	5550_65_N/N_66	N	N	60	.	.
NC_042538.1	19932659	116997_31_N/N_32_comp	N	N	60	.	.
NC_042538.1	19933807	118040_64_N/N_65_comp	N	N	60	.	.
NC_042538.1	20655292	7449_56_N/N_57_comp	N	N	60	.	.
NC_042538.1	20714524	35884_34_N/N_35_comp	N	N	60	.	.
NC_042538.1	20714525	35884_33_N/N_34_comp	N	N	60	.	.
NC_042538.1	20899781	40554_22_N/N_23_comp	N	N	60	.	.
NC_042538.1	20899811	38756_11_N/N_12	N	N	60	.	.
NC_042538.1	21049930	19581_32_N/N_33_comp	N	N	60	.	.
NC_042538.1	21631970	117733_74_N/N_75_comp	N	N	37	.	.
NC_042538.1	21786407	95300_57_N/N_58	N	N	60	.	.
NC_042538.1	22804875	40489_78_N/N_79_comp	N	N	60	.	.
NC_042538.1	22856512	61024_9_N/N_10_comp	N	N	60	.	.
NC_042538.1	23257682	15205_86_N/N_87	N	N	60	.	.
NC_042538.1	23557728	57584_75_N/N_76	N	N	60	.	.
NC_042538.1	23640898	84148_45_N/N_46	N	N	40	.	.
NC_042538.1	23640935	84148_82_N/N_83	N	N	40	.	.
NC_042538.1	23706432	109933_10_N/N_11_comp	N	N	60	.	.
NC_042538.1	23706453	67426_14_N/N_15	N	N	60	.	.
NC_042538.1	23833628	87958_26_N/N_27_comp	N	N	60	.	.
NC_042538.1	23914327	22222_59_N/N_60	N	N	60	.	.
NC_042538.1	24194249	25679_63_N/N_64_comp	N	N	60	.	.
NC_042538.1	24194368	38368_59_N/N_60	N	N	60	.	.
NC_042538.1	24313270	104384_82_N/N_83_comp	N	N	60	.	.
NC_042538.1	25359327	11029_14_N/N_15_comp	N	N	60	.	.
NC_042538.1	25963491	29832_40_N/N_41_comp	N	N	37	.	.
NC_042538.1	26117338	48820_86_N/N_87_comp	N	N	47	.	.
NC_042538.1	26176156	85818_45_N/N_46_comp	N	N	60	.	.
NC_042538.1	26812616	107365_88_N/N_89	N	N	60	.	.
NC_042538.1	26858572	93571_89_N/N_90	N	N	51	.	.
NC_042538.1	27590206	15636_65_N/N_66_comp	N	N	60	.	.
NC_042538.1	27623602	30848_29_N/N_30	N	N	60	.	.
NC_042538.1	27806019	39797_21_N/N_22	N	N	60	.	.
NC_042538.1	27886791	83067_52_N/N_53_comp	N	N	60	.	.
NC_042538.1	28359054	72642_13_N/N_14	N	N	60	.	.
NC_042538.1	28371096	120454_47_N/N_48	N	N	60	.	.
NC_042538.1	28428946	58941_13_N/N_14	N	N	60	.	.
NC_042538.1	28969154	71105_29_N/N_30_comp	N	N	60	.	.
NC_042538.1	29043118	89987_66_N/N_67	N	N	60	.	.
NC_042538.1	29187739	90936_8_N/N_9_comp	N	N	60	.	.
NC_042538.1	29251209	15524_68_N/N_69_comp	N	N	60	.	.
NC_042538.1	29410028	103_62_N/N_63	N	N	10	.	.
NC_042538.1	29556941	6344_34_N/N_35_comp	N	N	60	.	.
NC_042538.1	29864768	90070_24_N/N_25	N	N	60	.	.
NC_042538.1	29953561	111041_7_N/N_8_comp	N	N	60	.	.
NC_042538.1	30247291	19698_8_N/N_9_comp	N	N	60	.	.
NC_042538.1	30388769	36102_81_N/N_82_comp	N	N	60	.	.
NC_042538.1	30415518	115210_39_N/N_40	N	N	54	.	.
NC_042538.1	30422616	26653_75_N/N_76	N	N	60	.	.
NC_042538.1	30947965	111254_60_N/N_61	N	N	60	.	.
NC_042538.1	30947966	111254_61_N/N_62	N	N	60	.	.
NC_042538.1	31062297	103445_50_N/N_51_comp	N	N	60	.	.
NC_042538.1	31447457	18137_34_N/N_35	N	N	60	.	.
NC_042538.1	31850069	83991_21_N/N_22	N	N	60	.	.
NC_042538.1	32055178	75309_18_N/N_19_comp	N	N	60	.	.
NC_042538.1	32566546	46596_68_N/N_69	N	N	60	.	.
NC_042538.1	32657258	10055_82_N/N_83_comp	N	N	38	.	.
NC_042538.1	32657334	10055_6_N/N_7_comp	N	N	38	.	.
NC_042538.1	32756469	115685_23_N/N_24_comp	N	N	60	.	.
NC_042538.1	32887949	103717_61_N/N_62	N	N	60	.	.
NC_042538.1	32972093	52377_20_N/N_21	N	N	60	.	.
NC_042538.1	33183109	45808_52_N/N_53_comp	N	N	60	.	.
NC_042538.1	33183144	45808_17_N/N_18_comp	N	N	60	.	.
NC_042538.1	33814051	25926_16_N/N_17	N	N	60	.	.
NC_042538.1	34202619	82216_26_N/N_27	N	N	60	.	.
NC_042538.1	34202620	82216_27_N/N_28	N	N	60	.	.
NC_042538.1	34221301	89134_34_N/N_35_comp	N	N	60	.	.
NC_042538.1	34221393	108895_61_N/N_62	N	N	60	.	.
NC_042538.1	34959782	8215_18_N/N_19_comp	N	N	51	.	.
NC_042538.1	34992736	62560_49_N/N_50	N	N	60	.	.
NC_042538.1	35060460	105480_86_N/N_87	N	N	46	.	.
NC_042538.1	35216140	87468_80_N/N_81_comp	N	N	60	.	.
NC_042538.1	35216253	27032_36_N/N_37	N	N	60	.	.
NC_042538.1	35551428	36555_47_N/N_48_comp	N	N	60	.	.
NC_042538.1	35551484	118545_12_N/N_13	N	N	60	.	.
NC_042538.1	35617030	11193_38_N/N_39_comp	N	N	60	.	.
NC_042538.1	35640228	46719_34_N/N_35	N	N	60	.	.
NC_042538.1	35640253	46719_59_N/N_60	N	N	60	.	.
NC_042538.1	35790775	99618_45_N/N_46_comp	N	N	60	.	.
NC_042538.1	36152924	103671_28_N/N_29	N	N	60	.	.
NC_042538.1	36580933	56859_8_N/N_9	N	N	20	.	.
NC_042538.1	36580961	56859_36_N/N_37	N	N	20	.	.
NC_042538.1	36581002	56859_77_N/N_78	N	N	20	.	.
NC_042538.1	36909491	89586_75_N/N_76	N	N	60	.	.
NC_042538.1	37094641	88946_73_N/N_74	N	N	60	.	.
NC_042538.1	37218341	50835_53_N/N_54_comp	N	N	60	.	.
NC_042538.1	37433550	43067_82_N/N_83	N	N	60	.	.
NC_042538.1	38128438	12589_39_N/N_40_comp	N	N	60	.	.
NC_042538.1	38128461	12589_16_N/N_17_comp	N	N	60	.	.
NC_042538.1	38515411	71699_88_N/N_89	N	N	60	.	.
NC_042538.1	38676977	8571_84_N/N_85	N	N	60	.	.
NC_042538.1	39018778	58938_44_N/N_45	N	N	60	.	.
NC_042538.1	39050279	71933_30_N/N_31_comp	N	N	60	.	.
NC_042538.1	39072413	93288_81_N/N_82	N	N	60	.	.
NC_042538.1	39716239	94246_51_N/N_52	N	N	60	.	.
NC_042538.1	40040058	20075_68_N/N_69	N	N	54	.	.
NC_042538.1	40101498	40903_78_N/N_79_comp	N	N	60	.	.
NC_042538.1	40101647	118068_74_N/N_75	N	N	60	.	.
NC_042538.1	40118303	80847_46_N/N_47	N	N	60	.	.
NC_042538.1	40618915	7329_29_N/N_30	N	N	60	.	.
NC_042538.1	40850767	36934_73_N/N_74	N	N	60	.	.
NC_042538.1	41157997	29359_41_N/N_42_comp	N	N	60	.	.
NC_042538.1	41158010	29359_28_N/N_29_comp	N	N	60	.	.
NC_042538.1	42056760	82441_33_N/N_34	N	N	60	.	.
NC_042538.1	42131605	6929_35_N/N_36	N	N	60	.	.
NC_042538.1	42218912	57131_82_N/N_83_comp	N	N	60	.	.
NC_042538.1	42274839	79172_37_N/N_38	N	N	60	.	.
NC_042538.1	42274859	79172_57_N/N_58	N	N	60	.	.
NC_042538.1	42639200	47124_66_N/N_67_comp	N	N	60	.	.
NC_042538.1	43328377	23269_37_N/N_38_comp	N	N	60	.	.
NC_042538.1	43328468	63349_57_N/N_58	N	N	60	.	.
NC_042538.1	43495823	49751_45_N/N_46	N	N	60	.	.
NC_042538.1	43603360	60106_11_N/N_12_comp	N	N	60	.	.
NC_042538.1	43863827	15863_70_N/N_71	N	N	36	.	.
NC_042538.1	43988577	77174_12_N/N_13	N	N	60	.	.
NC_042538.1	44419034	89198_30_N/N_31_comp	N	N	60	.	.
NC_042538.1	44644452	24184_87_N/N_88	N	N	60	.	.
NC_042538.1	44733235	14701_40_N/N_41_comp	N	N	60	.	.
NC_042538.1	45039297	77303_80_N/N_81_comp	N	N	60	.	.
NC_042538.1	45079142	66721_80_N/N_81_comp	N	N	60	.	.
NC_042538.1	45079195	66721_27_N/N_28_comp	N	N	60	.	.
NC_042538.1	45201091	110714_52_N/N_53_comp	N	N	60	.	.
NC_042538.1	45201157	50983_17_N/N_18	N	N	60	.	.
NC_042538.1	45599327	77131_37_N/N_38_comp	N	N	60	.	.
NC_042538.1	45772048	41533_75_N/N_76	N	N	60	.	.
NC_042538.1	46024306	69046_14_N/N_15	N	N	60	.	.
NC_042538.1	46321579	118044_57_N/N_58_comp	N	N	60	.	.
NC_042538.1	46405499	71528_82_N/N_83	N	N	60	.	.
NC_042538.1	46634661	52765_31_N/N_32_comp	N	N	60	.	.
NC_042538.1	47899607	87884_63_N/N_64_comp	N	N	60	.	.
NC_042538.1	48135086	83930_37_N/N_38	N	N	60	.	.
NC_042538.1	48262736	78466_34_N/N_35_comp	N	N	60	.	.
NC_042538.1	48373118	99194_11_N/N_12_comp	N	N	60	.	.
NC_042538.1	48373175	100534_49_N/N_50	N	N	60	.	.
NC_042538.1	48623941	3249_22_N/N_23	N	N	60	.	.
NC_042538.1	48770402	55365_76_N/N_77	N	N	60	.	.
NC_042538.1	49468397	4479_15_N/N_16_comp	N	N	60	.	.
NC_042538.1	49484783	20843_60_N/N_61_comp	N	N	60	.	.
NC_042538.1	49720021	33929_53_N/N_54_comp	N	N	42	.	.
NC_042538.1	49720022	33929_52_N/N_53_comp	N	N	42	.	.
NC_042538.1	49829850	27856_17_N/N_18_comp	N	N	60	.	.
NC_042538.1	50004177	6128_65_N/N_66_comp	N	N	60	.	.
NC_042538.1	50004206	6128_36_N/N_37_comp	N	N	60	.	.
NC_042538.1	51184081	8840_22_N/N_23	N	N	60	.	.
NC_042538.1	51218315	109128_47_N/N_48_comp	N	N	60	.	.
NC_042538.1	51362461	3346_43_N/N_44_comp	N	N	45	.	.
NC_042538.1	51362546	52038_42_N/N_43	N	N	60	.	.
NC_042538.1	51362564	24912_60_N/N_61	N	N	60	.	.
NC_042538.1	51455656	15906_83_N/N_84	N	N	60	.	.
NC_042538.1	51858120	59499_63_N/N_64	N	N	60	.	.
NC_042538.1	52121699	57506_38_N/N_39	N	N	60	.	.
NC_042538.1	52283935	62199_60_N/N_61	N	N	60	.	.
NC_042538.1	52495109	42505_20_N/N_21_comp	N	N	60	.	.
NC_042538.1	52516254	41286_79_N/N_80_comp	N	N	60	.	.
NC_042538.1	52520690	70118_72_N/N_73_comp	N	N	44	.	.
NC_042538.1	52520708	70118_54_N/N_55_comp	N	N	44	.	.
NC_042538.1	52980313	122245_12_N/N_13_comp	N	N	60	.	.
NC_042538.1	53200585	52179_86_N/N_87_comp	N	N	26	.	.
NC_042538.1	53317178	25905_60_N/N_61_comp	N	N	60	.	.
NC_042538.1	53317281	69106_46_N/N_47	N	N	60	.	.
NC_042538.1	53391485	114653_13_N/N_14	N	N	59	.	.
NC_042538.1	53408165	23708_12_N/N_13	N	N	60	.	.
NC_042538.1	53430636	31628_68_N/N_69_comp	N	N	60	.	.
NC_042538.1	54341994	25250_26_N/N_27_comp	N	N	60	.	.
NC_042538.1	54477417	102841_88_N/N_89_comp	N	N	60	.	.
NC_042538.1	54477474	102841_31_N/N_32_comp	N	N	60	.	.
NC_042538.1	54745442	84179_21_N/N_22_comp	N	N	37	.	.
NC_042538.1	54803650	61405_85_N/N_86	N	N	60	.	.
NC_042538.1	55252426	105345_46_N/N_47	N	N	60	.	.
NC_042538.1	55601846	55470_12_N/N_13	N	N	60	.	.
NC_042538.1	55601896	55470_62_N/N_63	N	N	60	.	.
NC_042538.1	56174568	65311_75_N/N_76_comp	N	N	60	.	.
NC_042538.1	56174569	65311_74_N/N_75_comp	N	N	60	.	.
NC_042538.1	56904916	60921_65_N/N_66	N	N	60	.	.
NC_042538.1	57388663	123003_29_N/N_30_comp	N	N	60	.	.
NC_042538.1	57784868	88413_62_N/N_63	N	N	60	.	.
NC_042538.1	57809270	68248_82_N/N_83_comp	N	N	60	.	.
NC_042538.1	57809429	117030_80_N/N_81	N	N	60	.	.
NC_042538.1	57819817	106332_32_N/N_33	N	N	60	.	.
NC_042538.1	57862250	40939_65_N/N_66_comp	N	N	60	.	.
NC_042538.1	58060618	37420_66_N/N_67_comp	N	N	60	.	.
NC_042538.1	58664600	64823_69_N/N_70	N	N	60	.	.
NC_042538.1	58695844	7206_11_N/N_12	N	N	60	.	.
NC_042538.1	58783936	22554_49_N/N_50	N	N	60	.	.
NC_042538.1	58813657	87592_89_N/N_90_comp	N	N	60	.	.
NC_042538.1	58826195	79661_40_N/N_41	N	N	60	.	.
NC_042538.1	60098485	55602_55_N/N_56	N	N	60	.	.
NC_042538.1	61033425	109521_41_N/N_42_comp	N	N	60	.	.
NC_042538.1	61206454	57660_53_N/N_54_comp	N	N	60	.	.
NC_042538.1	61323183	9285_60_N/N_61	N	N	60	.	.
NC_042538.1	61535690	78537_47_N/N_48_comp	N	N	60	.	.
NC_042538.1	61592206	78836_38_N/N_39	N	N	60	.	.
NC_042538.1	61645826	28951_43_N/N_44	N	N	60	.	.
NC_042538.1	61670718	56067_12_N/N_13	N	N	60	.	.
NC_042538.1	61670737	56067_31_N/N_32	N	N	60	.	.
NC_042538.1	62132528	61253_89_N/N_90	N	N	60	.	.
NC_042538.1	62581774	35114_6_N/N_7	N	N	60	.	.
NC_042538.1	62936152	87080_7_N/N_8_comp	N	N	60	.	.
NC_042538.1	62936208	67226_52_N/N_53	N	N	60	.	.
NC_042538.1	63074970	110972_42_N/N_43	N	N	60	.	.
NC_042538.1	63131990	118669_46_N/N_47_comp	N	N	60	.	.
NC_042538.1	63667187	45772_36_N/N_37	N	N	60	.	.
NC_042538.1	63718511	86933_18_N/N_19_comp	N	N	60	.	.
NC_042538.1	63718610	21583_84_N/N_85	N	N	60	.	.
NC_042538.1	63718611	21583_85_N/N_86	N	N	60	.	.
NC_042538.1	63878723	105025_12_N/N_13	N	N	60	.	.
NC_042539.1	64926	49129_29_N/N_30_comp	N	N	60	.	.
NC_042539.1	484708	95103_20_N/N_21	N	N	60	.	.
NC_042539.1	484713	95103_25_N/N_26	N	N	60	.	.
NC_042539.1	1038513	32854_64_N/N_65_comp	N	N	60	.	.
NC_042539.1	1337942	31607_28_N/N_29	N	N	60	.	.
NC_042539.1	1465680	67895_50_N/N_51_comp	N	N	60	.	.
NC_042539.1	1465765	3150_38_N/N_39	N	N	60	.	.
NC_042539.1	1465766	3150_39_N/N_40	N	N	60	.	.
NC_042539.1	1505215	64974_29_N/N_30	N	N	49	.	.
NC_042539.1	1531796	45651_20_N/N_21_comp	N	N	60	.	.
NC_042539.1	1612661	44215_73_N/N_74	N	N	60	.	.
NC_042539.1	1924877	109553_58_N/N_59_comp	N	N	49	.	.
NC_042539.1	2142814	61349_28_N/N_29	N	N	60	.	.
NC_042539.1	2210427	97889_77_N/N_78_comp	N	N	60	.	.
NC_042539.1	2350592	4675_27_N/N_28	N	N	60	.	.
NC_042539.1	2614526	100831_39_N/N_40	N	N	60	.	.
NC_042539.1	2621415	105176_31_N/N_32	N	N	60	.	.
NC_042539.1	2690861	73701_71_N/N_72	N	N	60	.	.
NC_042539.1	3085988	54402_65_N/N_66_comp	N	N	60	.	.
NC_042539.1	3709469	62832_58_N/N_59_comp	N	N	60	.	.
NC_042539.1	4618711	25135_28_N/N_29	N	N	38	.	.
NC_042539.1	5009350	105831_80_N/N_81	N	N	60	.	.
NC_042539.1	5064622	19389_63_N/N_64	N	N	60	.	.
NC_042539.1	5277515	53568_85_N/N_86_comp	N	N	60	.	.
NC_042539.1	5283957	49913_84_N/N_85	N	N	60	.	.
NC_042539.1	5328094	76154_71_N/N_72_comp	N	N	60	.	.
NC_042539.1	5638110	92746_81_N/N_82_comp	N	N	60	.	.
NC_042539.1	5638275	107283_87_N/N_88	N	N	60	.	.
NC_042539.1	6107204	20836_79_N/N_80_comp	N	N	60	.	.
NC_042539.1	6130545	39330_54_N/N_55_comp	N	N	60	.	.
NC_042539.1	6550866	87284_25_N/N_26_comp	N	N	60	.	.
NC_042539.1	6638834	70213_14_N/N_15_comp	N	N	60	.	.
NC_042539.1	6660654	62662_12_N/N_13_comp	N	N	60	.	.
NC_042539.1	6857927	69357_85_N/N_86	N	N	60	.	.
NC_042539.1	7057650	110263_14_N/N_15	N	N	60	.	.
NC_042539.1	7071727	122436_88_N/N_89	N	N	54	.	.
NC_042539.1	7096557	6465_37_N/N_38	N	N	60	.	.
NC_042539.1	7110890	122201_79_N/N_80_comp	N	N	60	.	.
NC_042539.1	7272172	18404_29_N/N_30	N	N	60	.	.
NC_042539.1	8077183	55540_51_N/N_52_comp	N	N	60	.	.
NC_042539.1	8140156	11136_44_N/N_45_comp	N	N	60	.	.
NC_042539.1	8140181	11136_19_N/N_20_comp	N	N	60	.	.
NC_042539.1	8140275	24286_78_N/N_79	N	N	60	.	.
NC_042539.1	8169310	62512_64_N/N_65	N	N	60	.	.
NC_042539.1	8300407	44576_6_N/N_7_comp	N	N	49	.	.
NC_042539.1	10341522	40725_88_N/N_89_comp	N	N	60	.	.
NC_042539.1	10495940	79490_81_N/N_82	N	N	60	.	.
NC_042539.1	10813389	91293_45_N/N_46	N	N	60	.	.
NC_042539.1	11026114	59265_58_N/N_59	N	N	38	.	.
NC_042539.1	11115055	115450_84_N/N_85_comp	N	N	60	.	.
NC_042539.1	11171098	84992_36_N/N_37_comp	N	N	60	.	.
NC_042539.1	11324828	52932_63_N/N_64	N	N	60	.	.
NC_042539.1	11324842	52932_77_N/N_78	N	N	60	.	.
NC_042539.1	11388927	84664_51_N/N_52_comp	N	N	60	.	.
NC_042539.1	11841718	120904_26_N/N_27	N	N	60	.	.
NC_042539.1	11871712	51366_14_N/N_15	N	N	60	.	.
NC_042539.1	11931816	105810_86_N/N_87	N	N	60	.	.
NC_042539.1	12464316	19990_42_N/N_43_comp	N	N	60	.	.
NC_042539.1	12796756	36932_45_N/N_46_comp	N	N	60	.	.
NC_042539.1	13519294	36504_84_N/N_85_comp	N	N	60	.	.
NC_042539.1	13776110	59859_71_N/N_72_comp	N	N	60	.	.
NC_042539.1	13792342	69196_22_N/N_23_comp	N	N	60	.	.
NC_042539.1	13792371	48844_10_N/N_11	N	N	60	.	.
NC_042539.1	14507596	62683_23_N/N_24	N	N	41	.	.
NC_042539.1	14540274	46581_58_N/N_59	N	N	60	.	.
NC_042539.1	14666364	56489_29_N/N_30	N	N	60	.	.
NC_042539.1	14666423	56489_88_N/N_89	N	N	60	.	.
NC_042539.1	14756769	62146_18_N/N_19	N	N	60	.	.
NC_042539.1	14850581	83995_34_N/N_35	N	N	60	.	.
NC_042539.1	14885599	39603_34_N/N_35_comp	N	N	60	.	.
NC_042539.1	14978243	100440_39_N/N_40_comp	N	N	60	.	.
NC_042539.1	15681611	100404_30_N/N_31_comp	N	N	60	.	.
NC_042539.1	15690069	33730_71_N/N_72_comp	N	N	60	.	.
NC_042539.1	15789178	98260_75_N/N_76_comp	N	N	60	.	.
NC_042539.1	15798190	60985_54_N/N_55_comp	N	N	42	.	.
NC_042539.1	16770753	2899_78_N/N_79	N	N	25	.	.
NC_042539.1	16867315	109343_41_N/N_42	N	N	60	.	.
NC_042539.1	16991987	61138_38_N/N_39	N	N	60	.	.
NC_042539.1	17107675	103681_76_N/N_77	N	N	60	.	.
NC_042539.1	17357396	117429_76_N/N_77_comp	N	N	36	.	.
NC_042539.1	17448206	111433_34_N/N_35_comp	N	N	60	.	.
NC_042539.1	17448275	37904_38_N/N_39	N	N	60	.	.
NC_042539.1	17448311	37904_74_N/N_75	N	N	60	.	.
NC_042539.1	17546787	80417_18_N/N_19	N	N	60	.	.
NC_042539.1	18137226	14076_52_N/N_53_comp	N	N	60	.	.
NC_042539.1	18137243	14076_35_N/N_36_comp	N	N	60	.	.
NC_042539.1	18463720	23206_6_N/N_7_comp	N	N	60	.	.
NC_042539.1	18551396	52455_16_N/N_17	N	N	60	.	.
NC_042539.1	18551424	52455_44_N/N_45	N	N	60	.	.
NC_042539.1	18730899	78252_76_N/N_77_comp	N	N	60	.	.
NC_042539.1	19290119	6464_7_N/N_8	N	N	60	.	.
NC_042539.1	20098272	122836_35_N/N_36	N	N	60	.	.
NC_042539.1	20351306	3203_76_N/N_77_comp	N	N	60	.	.
NC_042539.1	20781231	4002_19_N/N_20_comp	N	N	60	.	.
NC_042539.1	21147715	100574_70_N/N_71	N	N	60	.	.
NC_042539.1	21147727	100574_82_N/N_83	N	N	60	.	.
NC_042539.1	21271437	4560_17_N/N_18	N	N	60	.	.
NC_042539.1	21449258	103729_54_N/N_55	N	N	60	.	.
NC_042539.1	21643135	98875_45_N/N_46_comp	N	N	60	.	.
NC_042539.1	21699579	81419_32_N/N_33	N	N	60	.	.
NC_042539.1	22311073	90933_13_N/N_14_comp	N	N	38	.	.
NC_042539.1	22728050	68500_53_N/N_54_comp	N	N	60	.	.
NC_042539.1	23342076	96341_85_N/N_86	N	N	60	.	.
NC_042539.1	23894717	81842_76_N/N_77_comp	N	N	60	.	.
NC_042539.1	23918173	43494_76_N/N_77_comp	N	N	60	.	.
NC_042539.1	24170745	64851_29_N/N_30_comp	N	N	60	.	.
NC_042539.1	24202855	88129_38_N/N_39_comp	N	N	60	.	.
NC_042539.1	24846313	16937_56_N/N_57_comp	N	N	60	.	.
NC_042539.1	24846393	120544_27_N/N_28	N	N	60	.	.
NC_042539.1	24846432	120544_66_N/N_67	N	N	60	.	.
NC_042539.1	24890600	40526_46_N/N_47	N	N	60	.	.
NC_042539.1	25084402	3327_36_N/N_37_comp	N	N	60	.	.
NC_042539.1	25432624	80952_48_N/N_49_comp	N	N	60	.	.
NC_042539.1	27106804	101640_40_N/N_41_comp	N	N	60	.	.
NC_042539.1	27128987	13358_83_N/N_84	N	N	60	.	.
NC_042539.1	27554950	11817_78_N/N_79_comp	N	N	60	.	.
NC_042539.1	27881123	10215_58_N/N_59_comp	N	N	54	.	.
NC_042539.1	27881227	119684_49_N/N_50	N	N	60	.	.
NC_042539.1	28384316	166932_39_N/N_40	N	N	26	.	.
NC_042539.1	28384323	166932_46_N/N_47	N	N	26	.	.
NC_042539.1	28609390	109783_19_N/N_20_comp	N	N	60	.	.
NC_042539.1	28682306	57524_41_N/N_42_comp	N	N	60	.	.
NC_042539.1	28682372	5190_28_N/N_29	N	N	60	.	.
NC_042539.1	28855422	93235_41_N/N_42	N	N	60	.	.
NC_042539.1	29171733	73273_9_N/N_10_comp	N	N	60	.	.
NC_042539.1	29276718	109857_57_N/N_58	N	N	60	.	.
NC_042539.1	29447688	28678_79_N/N_80_comp	N	N	60	.	.
NC_042539.1	29447710	28678_57_N/N_58_comp	N	N	60	.	.
NC_042539.1	29993227	69038_89_N/N_90	N	N	60	.	.
NC_042539.1	30034402	95286_7_N/N_8_comp	N	N	60	.	.
NC_042539.1	30034473	32068_67_N/N_68	N	N	60	.	.
NC_042539.1	30113175	50514_40_N/N_41_comp	N	N	60	.	.
NC_042539.1	30124075	55163_17_N/N_18	N	N	10	.	.
NC_042539.1	31181449	7852_73_N/N_74_comp	N	N	59	.	.
NC_042539.1	31181571	79780_52_N/N_53	N	N	49	.	.
NC_042539.1	31279326	82112_43_N/N_44	N	N	60	.	.
NC_042539.1	31864926	19046_22_N/N_23_comp	N	N	60	.	.
NC_042539.1	31879273	91944_46_N/N_47	N	N	60	.	.
NC_042539.1	31879300	91944_73_N/N_74	N	N	60	.	.
NC_042539.1	31907338	118538_76_N/N_77_comp	N	N	60	.	.
NC_042539.1	32149747	53083_44_N/N_45_comp	N	N	60	.	.
NC_042539.1	32166000	94227_75_N/N_76_comp	N	N	60	.	.
NC_042539.1	32166035	94227_40_N/N_41_comp	N	N	60	.	.
NC_042539.1	32644009	99879_8_N/N_9_comp	N	N	60	.	.
NC_042539.1	32846086	70239_46_N/N_47	N	N	60	.	.
NC_042539.1	32846087	70239_47_N/N_48	N	N	60	.	.
NC_042539.1	33009983	53233_9_N/N_10	N	N	60	.	.
NC_042539.1	33065959	48514_37_N/N_38	N	N	60	.	.
NC_042539.1	33192503	5602_10_N/N_11_comp	N	N	60	.	.
NC_042539.1	33405070	105925_63_N/N_64	N	N	60	.	.
NC_042539.1	33441747	111065_56_N/N_57_comp	N	N	60	.	.
NC_042539.1	33812637	27126_20_N/N_21_comp	N	N	60	.	.
NC_042539.1	34314506	110837_73_N/N_74_comp	N	N	56	.	.
NC_042539.1	34732344	38196_71_N/N_72_comp	N	N	60	.	.
NC_042539.1	35081516	111592_89_N/N_90_comp	N	N	60	.	.
NC_042539.1	35081690	13258_88_N/N_89	N	N	60	.	.
NC_042539.1	35220522	117185_56_N/N_57	N	N	60	.	.
NC_042539.1	35381975	113499_66_N/N_67_comp	N	N	60	.	.
NC_042539.1	35382113	50351_75_N/N_76	N	N	60	.	.
NC_042539.1	35730801	109_16_N/N_17_comp	N	N	60	.	.
NC_042539.1	36018205	78597_32_N/N_33_comp	N	N	60	.	.
NC_042539.1	36046050	8282_45_N/N_46_comp	N	N	56	.	.
NC_042539.1	36330302	3194_59_N/N_60	N	N	60	.	.
NC_042539.1	36417658	64613_62_N/N_63	N	N	26	.	.
NC_042539.1	36420709	99735_73_N/N_74_comp	N	N	60	.	.
NC_042539.1	36493135	120664_35_N/N_36_comp	N	N	24	.	.
NC_042539.1	36493144	120664_26_N/N_27_comp	N	N	24	.	.
NC_042539.1	36884995	34055_16_N/N_17_comp	N	N	60	.	.
NC_042539.1	36884998	34055_13_N/N_14_comp	N	N	60	.	.
NC_042539.1	36971356	14353_36_N/N_37	N	N	60	.	.
NC_042539.1	37192232	38703_71_N/N_72	N	N	49	.	.
NC_042539.1	37342443	93579_16_N/N_17_comp	N	N	25	.	.
NC_042539.1	37433641	42822_74_N/N_75_comp	N	N	60	.	.
NC_042539.1	37637242	33985_63_N/N_64	N	N	34	.	.
NC_042539.1	37908774	32648_15_N/N_16	N	N	60	.	.
NC_042540.1	91448	29264_17_N/N_18	N	N	60	.	.
NC_042540.1	122624	117880_8_N/N_9	N	N	60	.	.
NC_042540.1	224557	98508_72_N/N_73_comp	N	N	60	.	.
NC_042540.1	283091	82818_9_N/N_10	N	N	60	.	.
NC_042540.1	427799	42831_77_N/N_78	N	N	60	.	.
NC_042540.1	566050	118422_62_N/N_63	N	N	60	.	.
NC_042540.1	650004	121806_47_N/N_48_comp	N	N	54	.	.
NC_042540.1	833136	45799_47_N/N_48_comp	N	N	60	.	.
NC_042540.1	833163	45799_20_N/N_21_comp	N	N	60	.	.
NC_042540.1	833244	150374_64_N/N_65	N	N	60	.	.
NC_042540.1	855962	45981_75_N/N_76	N	N	60	.	.
NC_042540.1	855963	45981_76_N/N_77	N	N	60	.	.
NC_042540.1	1061907	12127_16_N/N_17_comp	N	N	60	.	.
NC_042540.1	1061909	12127_14_N/N_15_comp	N	N	60	.	.
NC_042540.1	1149498	61107_56_N/N_57_comp	N	N	49	.	.
NC_042540.1	1149605	63813_54_N/N_55	N	N	60	.	.
NC_042540.1	1381311	32053_23_N/N_24	N	N	60	.	.
NC_042540.1	1381317	32053_29_N/N_30	N	N	60	.	.
NC_042540.1	1381352	32053_64_N/N_65	N	N	60	.	.
NC_042540.1	1436718	43321_27_N/N_28_comp	N	N	60	.	.
NC_042540.1	1436721	43321_24_N/N_25_comp	N	N	60	.	.
NC_042540.1	1625524	88686_88_N/N_89	N	N	60	.	.
NC_042540.1	1854928	23243_36_N/N_37_comp	N	N	60	.	.
NC_042540.1	2898977	17501_69_N/N_70	N	N	60	.	.
NC_042540.1	3032299	68965_49_N/N_50	N	N	60	.	.
NC_042540.1	3193931	114415_71_N/N_72_comp	N	N	60	.	.
NC_042540.1	3411856	118094_23_N/N_24_comp	N	N	60	.	.
NC_042540.1	3640307	27089_62_N/N_63_comp	N	N	42	.	.
NC_042540.1	4148220	63579_57_N/N_58_comp	N	N	60	.	.
NC_042540.1	4430945	5479_6_N/N_7	N	N	56	.	.
NC_042540.1	4683686	81189_16_N/N_17_comp	N	N	60	.	.
NC_042540.1	5818279	1590_77_N/N_78_comp	N	N	60	.	.
NC_042540.1	5886658	26638_40_N/N_41_comp	N	N	60	.	.
NC_042540.1	5886671	26638_27_N/N_28_comp	N	N	60	.	.
NC_042540.1	5886703	120547_8_N/N_9	N	N	60	.	.
NC_042540.1	5966859	39546_19_N/N_20_comp	N	N	60	.	.
NC_042540.1	6099931	117927_33_N/N_34	N	N	60	.	.
NC_042540.1	6239929	103981_78_N/N_79_comp	N	N	60	.	.
NC_042540.1	6430010	52809_8_N/N_9_comp	N	N	60	.	.
NC_042540.1	6666788	30979_50_N/N_51_comp	N	N	60	.	.
NC_042540.1	6674304	105338_65_N/N_66_comp	N	N	60	.	.
NC_042540.1	6697847	105476_60_N/N_61	N	N	60	.	.
NC_042540.1	6769744	84201_20_N/N_21	N	N	60	.	.
NC_042540.1	7452691	20693_10_N/N_11	N	N	60	.	.
NC_042540.1	8153024	58895_12_N/N_13_comp	N	N	60	.	.
NC_042540.1	9104510	56441_33_N/N_34_comp	N	N	60	.	.
NC_042540.1	9237273	34034_15_N/N_16	N	N	60	.	.
NC_042540.1	9768925	111897_52_N/N_53	N	N	60	.	.
NC_042540.1	10459347	13625_53_N/N_54_comp	N	N	60	.	.
NC_042540.1	10713339	68201_71_N/N_72_comp	N	N	60	.	.
NC_042540.1	10713340	68201_70_N/N_71_comp	N	N	60	.	.
NC_042540.1	11997032	33860_43_N/N_44	N	N	60	.	.
NC_042540.1	12174627	113229_28_N/N_29	N	N	60	.	.
NC_042540.1	12543641	91155_6_N/N_7	N	N	60	.	.
NC_042540.1	12543693	91155_58_N/N_59	N	N	60	.	.
NC_042540.1	12816067	109819_7_N/N_8	N	N	60	.	.
NC_042540.1	13400017	86172_25_N/N_26	N	N	60	.	.
NC_042540.1	13447225	76797_57_N/N_58_comp	N	N	60	.	.
NC_042540.1	13594759	70104_60_N/N_61_comp	N	N	60	.	.
NC_042540.1	13643923	89701_73_N/N_74	N	N	60	.	.
NC_042540.1	13677930	95619_65_N/N_66_comp	N	N	60	.	.
NC_042540.1	14809502	7542_25_N/N_26_comp	N	N	56	.	.
NC_042540.1	14843217	80665_58_N/N_59_comp	N	N	60	.	.
NC_042540.1	15661793	34409_89_N/N_90_comp	N	N	38	.	.
NC_042540.1	15698561	116886_44_N/N_45_comp	N	N	60	.	.
NC_042540.1	16050403	85094_61_N/N_62	N	N	37	.	.
NC_042540.1	16100037	31141_32_N/N_33	N	N	46	.	.
NC_042540.1	16113025	115899_33_N/N_34	N	N	60	.	.
NC_042540.1	16823421	62797_51_N/N_52_comp	N	N	60	.	.
NC_042540.1	17258740	2811_62_N/N_63	N	N	60	.	.
NC_042540.1	18713022	64802_30_N/N_31_comp	N	N	60	.	.
NC_042540.1	18948583	95963_18_N/N_19_comp	N	N	25	.	.
NC_042540.1	19153125	102906_7_N/N_8_comp	N	N	60	.	.
NC_042540.1	19523710	84594_13_N/N_14_comp	N	N	60	.	.
NC_042540.1	19840583	46734_37_N/N_38	N	N	60	.	.
NC_042540.1	20205253	114061_53_N/N_54_comp	N	N	57	.	.
NC_042540.1	20205261	114061_45_N/N_46_comp	N	N	57	.	.
NC_042540.1	20304925	72150_24_N/N_25_comp	N	N	60	.	.
NC_042540.1	20305006	8292_60_N/N_61	N	N	60	.	.
NC_042540.1	20361392	78947_82_N/N_83	N	N	60	.	.
NC_042540.1	20381862	35300_53_N/N_54	N	N	39	.	.
NC_042540.1	20475805	69400_85_N/N_86_comp	N	N	60	.	.
NC_042540.1	20579282	40317_76_N/N_77_comp	N	N	60	.	.
NC_042540.1	20579429	81019_74_N/N_75	N	N	60	.	.
NC_042540.1	20605446	7026_60_N/N_61	N	N	60	.	.
NC_042540.1	20734795	15839_78_N/N_79_comp	N	N	60	.	.
NC_042540.1	20765156	54840_9_N/N_10	N	N	54	.	.
NC_042540.1	21413733	109277_80_N/N_81_comp	N	N	60	.	.
NC_042540.1	21819664	17097_13_N/N_14	N	N	60	.	.
NC_042540.1	21837671	11480_52_N/N_53	N	N	60	.	.
NC_042540.1	21960692	75145_66_N/N_67	N	N	60	.	.
NC_042540.1	22061272	5966_6_N/N_7_comp	N	N	60	.	.
NC_042540.1	22421413	113485_31_N/N_32_comp	N	N	60	.	.
NC_042540.1	22768679	73670_14_N/N_15_comp	N	N	60	.	.
NC_042540.1	23151180	36309_48_N/N_49_comp	N	N	39	.	.
NC_042540.1	23156589	75503_17_N/N_18_comp	N	N	60	.	.
NC_042540.1	23892665	76481_39_N/N_40_comp	N	N	26	.	.
NC_042540.1	24545413	89571_31_N/N_32	N	N	60	.	.
NC_042540.1	24747053	82785_79_N/N_80	N	N	31	.	.
NC_042540.1	25143422	4948_76_N/N_77	N	N	60	.	.
NC_042540.1	25821856	107080_43_N/N_44_comp	N	N	60	.	.
NC_042540.1	25821971	21187_75_N/N_76	N	N	60	.	.
NC_042540.1	26027734	12953_42_N/N_43	N	N	60	.	.
NC_042540.1	26290864	102421_37_N/N_38	N	N	60	.	.
NC_042540.1	26468626	79503_81_N/N_82_comp	N	N	60	.	.
NC_042540.1	26491892	25853_62_N/N_63_comp	N	N	60	.	.
NC_042540.1	26942195	78104_14_N/N_15_comp	N	N	60	.	.
NC_042540.1	26958901	78856_89_N/N_90	N	N	51	.	.
NC_042540.1	27478459	27232_28_N/N_29_comp	N	N	60	.	.
NC_042540.1	27478463	27232_24_N/N_25_comp	N	N	60	.	.
NC_042540.1	27577431	68968_44_N/N_45	N	N	60	.	.
NC_042540.1	28001643	32450_56_N/N_57_comp	N	N	47	.	.
NC_042540.1	28365525	96521_34_N/N_35_comp	N	N	60	.	.
NC_042540.1	28545454	84733_33_N/N_34_comp	N	N	60	.	.
NC_042540.1	28545533	83413_49_N/N_50	N	N	60	.	.
NC_042540.1	28545546	83413_62_N/N_63	N	N	60	.	.
NC_042540.1	28687647	12914_75_N/N_76	N	N	60	.	.
NC_042540.1	28802686	68999_12_N/N_13_comp	N	N	60	.	.
NC_042540.1	28994533	63033_21_N/N_22	N	N	60	.	.
NC_042540.1	29070011	66438_58_N/N_59_comp	N	N	60	.	.
NC_042540.1	29457649	117872_47_N/N_48_comp	N	N	60	.	.
NC_042540.1	29564377	49988_9_N/N_10_comp	N	N	60	.	.
NC_042540.1	29750052	23083_51_N/N_52_comp	N	N	60	.	.
NC_042540.1	29801303	41132_21_N/N_22_comp	N	N	49	.	.
NC_042540.1	30196837	45409_64_N/N_65_comp	N	N	60	.	.
NC_042540.1	30312186	85060_57_N/N_58_comp	N	N	60	.	.
NC_042540.1	30312260	118212_20_N/N_21	N	N	51	.	.
NC_042540.1	30408236	108980_14_N/N_15	N	N	60	.	.
NC_042540.1	30733617	52676_33_N/N_34_comp	N	N	56	.	.
NC_042540.1	30936811	64797_45_N/N_46	N	N	60	.	.
NC_042540.1	31500842	30923_27_N/N_28	N	N	60	.	.
NC_042540.1	32284874	35416_71_N/N_72_comp	N	N	60	.	.
NC_042540.1	32437814	28986_6_N/N_7_comp	N	N	60	.	.
NC_042540.1	32655478	84287_67_N/N_68	N	N	60	.	.
NC_042540.1	32655487	84287_76_N/N_77	N	N	60	.	.
NC_042540.1	33434871	23404_60_N/N_61	N	N	60	.	.
NC_042540.1	34024510	3260_47_N/N_48_comp	N	N	60	.	.
NC_042540.1	34078516	95934_30_N/N_31	N	N	60	.	.
NC_042540.1	34240002	47145_46_N/N_47	N	N	60	.	.
NC_042540.1	35162771	10726_71_N/N_72	N	N	60	.	.
NC_042540.1	35213832	97838_71_N/N_72	N	N	60	.	.
NC_042540.1	35531695	90352_75_N/N_76_comp	N	N	60	.	.
NC_042540.1	36901417	73430_57_N/N_58_comp	N	N	60	.	.
NC_042540.1	36901554	120806_83_N/N_84	N	N	60	.	.
NC_042540.1	36968101	90977_51_N/N_52_comp	N	N	60	.	.
NC_042540.1	37137422	28075_59_N/N_60	N	N	60	.	.
NC_042540.1	37158854	32729_27_N/N_28_comp	N	N	60	.	.
NC_042540.1	37526114	111134_86_N/N_87_comp	N	N	54	.	.
NC_042540.1	38875141	24233_63_N/N_64	N	N	60	.	.
NC_042540.1	39100440	54565_35_N/N_36	N	N	60	.	.
NC_042540.1	39483795	60796_62_N/N_63	N	N	60	.	.
NC_042540.1	39771134	25742_18_N/N_19_comp	N	N	60	.	.
NC_042540.1	40100221	26171_74_N/N_75_comp	N	N	60	.	.
NC_042540.1	40368603	68265_12_N/N_13_comp	N	N	60	.	.
NC_042540.1	41709554	83373_56_N/N_57	N	N	60	.	.
NC_042540.1	42215806	62258_89_N/N_90	N	N	60	.	.
NC_042540.1	42292474	67768_20_N/N_21_comp	N	N	60	.	.
NC_042540.1	42292497	121341_6_N/N_7	N	N	60	.	.
NC_042540.1	42516775	47195_54_N/N_55	N	N	60	.	.
NC_042540.1	43081430	43425_50_N/N_51_comp	N	N	60	.	.
NC_042540.1	43651991	52369_44_N/N_45	N	N	44	.	.
NC_042540.1	43729900	41613_60_N/N_61_comp	N	N	60	.	.
NC_042540.1	44519502	81353_19_N/N_20_comp	N	N	60	.	.
NC_042540.1	44647461	51535_74_N/N_75_comp	N	N	60	.	.
NC_042540.1	44647462	51535_73_N/N_74_comp	N	N	60	.	.
NC_042540.1	45494974	56908_59_N/N_60	N	N	60	.	.
NC_042540.1	45734988	39320_34_N/N_35_comp	N	N	60	.	.
NC_042540.1	46266677	94304_28_N/N_29	N	N	60	.	.
NC_042540.1	46332404	114306_69_N/N_70	N	N	60	.	.
NC_042540.1	47111242	85312_77_N/N_78	N	N	60	.	.
NC_042540.1	47310392	67412_35_N/N_36	N	N	60	.	.
NC_042540.1	47310446	67412_89_N/N_90	N	N	60	.	.
NC_042540.1	47329117	24315_87_N/N_88_comp	N	N	60	.	.
NC_042540.1	48408275	50884_81_N/N_82	N	N	60	.	.
NC_042540.1	49101547	39852_18_N/N_19	N	N	60	.	.
NC_042540.1	49660029	105305_80_N/N_81	N	N	60	.	.
NC_042540.1	49745160	45839_56_N/N_57	N	N	60	.	.
NC_042540.1	50246674	6748_52_N/N_53	N	N	60	.	.
NC_042540.1	50762328	90677_64_N/N_65_comp	N	N	60	.	.
NC_042540.1	51230956	35634_70_N/N_71_comp	N	N	60	.	.
NC_042540.1	51280332	14538_87_N/N_88_comp	N	N	60	.	.
NC_042540.1	52124092	103936_85_N/N_86_comp	N	N	60	.	.
NC_042540.1	53042243	21480_38_N/N_39_comp	N	N	60	.	.
NC_042540.1	53330167	47715_65_N/N_66	N	N	60	.	.
NC_042540.1	53562566	98988_43_N/N_44	N	N	60	.	.
NC_042540.1	53822165	66926_19_N/N_20	N	N	60	.	.
NC_042540.1	54112536	26010_36_N/N_37_comp	N	N	60	.	.
NC_042540.1	54140440	93925_23_N/N_24	N	N	60	.	.
NC_042540.1	54262948	90683_58_N/N_59_comp	N	N	60	.	.
NC_042540.1	54569579	117003_17_N/N_18_comp	N	N	60	.	.
NC_042541.1	19057	40726_24_N/N_25	N	N	60	.	.
NC_042541.1	32605	20028_19_N/N_20_comp	N	N	60	.	.
NC_042541.1	99856	46011_53_N/N_54_comp	N	N	60	.	.
NC_042541.1	121208	78440_37_N/N_38_comp	N	N	60	.	.
NC_042541.1	188202	14379_66_N/N_67	N	N	60	.	.
NC_042541.1	289522	107337_58_N/N_59_comp	N	N	60	.	.
NC_042541.1	446612	55610_86_N/N_87_comp	N	N	60	.	.
NC_042541.1	703716	4325_28_N/N_29_comp	N	N	60	.	.
NC_042541.1	703724	4325_20_N/N_21_comp	N	N	60	.	.
NC_042541.1	704463	81656_9_N/N_10	N	N	60	.	.
NC_042541.1	704491	81656_37_N/N_38	N	N	60	.	.
NC_042541.1	868960	19217_14_N/N_15_comp	N	N	60	.	.
NC_042541.1	868961	19217_13_N/N_14_comp	N	N	60	.	.
NC_042541.1	1355838	50517_71_N/N_72	N	N	60	.	.
NC_042541.1	1543606	26188_52_N/N_53_comp	N	N	60	.	.
NC_042541.1	1563388	1147_29_N/N_30	N	N	60	.	.
NC_042541.1	1745377	16076_87_N/N_88_comp	N	N	60	.	.
NC_042541.1	2148040	42216_21_N/N_22_comp	N	N	60	.	.
NC_042541.1	2227820	17629_7_N/N_8_comp	N	N	22	.	.
NC_042541.1	2253706	96155_30_N/N_31_comp	N	N	60	.	.
NC_042541.1	2342844	109887_38_N/N_39	N	N	60	.	.
NC_042541.1	2432234	103819_88_N/N_89	N	N	37	.	.
NC_042541.1	2432235	103819_89_N/N_90	N	N	37	.	.
NC_042541.1	2463382	82456_25_N/N_26_comp	N	N	29	.	.
NC_042541.1	2809037	8289_68_N/N_69_comp	N	N	44	.	.
NC_042541.1	2923848	5488_56_N/N_57_comp	N	N	60	.	.
NC_042541.1	3120546	77515_89_N/N_90_comp	N	N	60	.	.
NC_042541.1	3683234	39070_62_N/N_63	N	N	60	.	.
NC_042541.1	3886191	89647_39_N/N_40_comp	N	N	60	.	.
NC_042541.1	4255470	48806_6_N/N_7_comp	N	N	59	.	.
NC_042541.1	4452882	22181_25_N/N_26_comp	N	N	60	.	.
NC_042541.1	4452883	22181_24_N/N_25_comp	N	N	60	.	.
NC_042541.1	4805266	42554_78_N/N_79	N	N	60	.	.
NC_042541.1	4966514	96396_38_N/N_39	N	N	60	.	.
NC_042541.1	4978445	70083_85_N/N_86_comp	N	N	54	.	.
NC_042541.1	6166037	93023_36_N/N_37	N	N	60	.	.
NC_042541.1	6328135	23797_26_N/N_27_comp	N	N	60	.	.
NC_042541.1	7518806	83604_45_N/N_46	N	N	60	.	.
NC_042541.1	7518849	83604_88_N/N_89	N	N	60	.	.
NC_042541.1	7834438	57386_25_N/N_26	N	N	60	.	.
NC_042541.1	8447985	41879_36_N/N_37_comp	N	N	60	.	.
NC_042541.1	8475827	78595_33_N/N_34	N	N	60	.	.
NC_042541.1	8546792	52621_76_N/N_77_comp	N	N	60	.	.
NC_042541.1	8546794	52621_74_N/N_75_comp	N	N	60	.	.
NC_042541.1	8725888	6180_46_N/N_47	N	N	60	.	.
NC_042541.1	8892959	111658_69_N/N_70_comp	N	N	57	.	.
NC_042541.1	9011119	102508_9_N/N_10_comp	N	N	60	.	.
NC_042541.1	9093561	89250_59_N/N_60_comp	N	N	60	.	.
NC_042541.1	9522860	68593_69_N/N_70	N	N	60	.	.
NC_042541.1	9594302	78179_8_N/N_9_comp	N	N	60	.	.
NC_042541.1	9824884	27818_82_N/N_83_comp	N	N	60	.	.
NC_042541.1	9929855	23013_12_N/N_13_comp	N	N	60	.	.
NC_042541.1	10202471	59901_56_N/N_57_comp	N	N	60	.	.
NC_042541.1	10436686	36147_88_N/N_89_comp	N	N	60	.	.
NC_042541.1	10564342	109789_10_N/N_11_comp	N	N	60	.	.
NC_042541.1	11005495	70988_85_N/N_86_comp	N	N	60	.	.
NC_042541.1	11199073	86059_80_N/N_81	N	N	60	.	.
NC_042541.1	12196830	74777_9_N/N_10	N	N	60	.	.
NC_042541.1	12550209	102623_37_N/N_38_comp	N	N	60	.	.
NC_042541.1	13191337	45810_10_N/N_11	N	N	60	.	.
NC_042541.1	13191338	45810_11_N/N_12	N	N	60	.	.
NC_042541.1	13502503	62975_50_N/N_51	N	N	60	.	.
NC_042541.1	14998922	87280_79_N/N_80_comp	N	N	60	.	.
NC_042541.1	15261239	55500_49_N/N_50	N	N	60	.	.
NC_042541.1	15508210	59016_7_N/N_8	N	N	60	.	.
NC_042541.1	15611453	81809_47_N/N_48	N	N	60	.	.
NC_042541.1	15688007	77206_81_N/N_82	N	N	60	.	.
NC_042541.1	16174852	106629_54_N/N_55_comp	N	N	60	.	.
NC_042541.1	16174924	22539_21_N/N_22	N	N	60	.	.
NC_042541.1	16174976	22539_73_N/N_74	N	N	60	.	.
NC_042541.1	16253611	83149_87_N/N_88	N	N	60	.	.
NC_042541.1	17813609	89139_29_N/N_30_comp	N	N	60	.	.
NC_042541.1	18082810	18125_10_N/N_11_comp	N	N	38	.	.
NC_042541.1	18146498	4708_18_N/N_19	N	N	20	.	.
NC_042541.1	18554169	31548_16_N/N_17_comp	N	N	60	.	.
NC_042541.1	18687926	46829_55_N/N_56	N	N	60	.	.
NC_042541.1	18746991	36039_11_N/N_12	N	N	60	.	.
NC_042541.1	18747050	36039_70_N/N_71	N	N	60	.	.
NC_042541.1	18923619	85909_68_N/N_69	N	N	60	.	.
NC_042541.1	19084023	106950_48_N/N_49_comp	N	N	60	.	.
NC_042541.1	19229707	104055_66_N/N_67	N	N	60	.	.
NC_042541.1	19323908	44532_60_N/N_61_comp	N	N	60	.	.
NC_042541.1	20158342	52724_16_N/N_17	N	N	44	.	.
NC_042541.1	20528777	39699_52_N/N_53	N	N	60	.	.
NC_042541.1	20528806	39699_81_N/N_82	N	N	60	.	.
NC_042541.1	20596370	52119_86_N/N_87	N	N	60	.	.
NC_042541.1	20672975	49669_13_N/N_14	N	N	60	.	.
NC_042541.1	20673046	49669_84_N/N_85	N	N	60	.	.
NC_042541.1	20925540	13192_84_N/N_85	N	N	60	.	.
NC_042541.1	20942027	27783_52_N/N_53_comp	N	N	41	.	.
NC_042541.1	20942028	27783_51_N/N_52_comp	N	N	41	.	.
NC_042541.1	21524687	80237_18_N/N_19_comp	N	N	60	.	.
NC_042541.1	21524761	10059_59_N/N_60	N	N	60	.	.
NC_042541.1	21865335	22002_43_N/N_44_comp	N	N	60	.	.
NC_042541.1	21906498	91003_77_N/N_78_comp	N	N	60	.	.
NC_042541.1	22226055	113240_37_N/N_38_comp	N	N	60	.	.
NC_042541.1	22724379	61111_67_N/N_68	N	N	60	.	.
NC_042541.1	23026536	33885_75_N/N_76_comp	N	N	60	.	.
NC_042541.1	23116003	52100_7_N/N_8	N	N	60	.	.
NC_042541.1	23168028	85395_44_N/N_45	N	N	60	.	.
NC_042541.1	24284575	73982_44_N/N_45	N	N	60	.	.
NC_042541.1	25000273	104451_75_N/N_76_comp	N	N	60	.	.
NC_042541.1	25035009	41297_58_N/N_59	N	N	60	.	.
NC_042541.1	25114747	112185_45_N/N_46_comp	N	N	60	.	.
NC_042541.1	25367473	59253_76_N/N_77	N	N	60	.	.
NC_042541.1	25730152	70757_47_N/N_48_comp	N	N	51	.	.
NC_042541.1	25762635	46186_75_N/N_76_comp	N	N	60	.	.
NC_042541.1	25762717	69236_10_N/N_11	N	N	60	.	.
NC_042541.1	26186512	93862_53_N/N_54_comp	N	N	60	.	.
NC_042541.1	26322998	97781_61_N/N_62	N	N	60	.	.
NC_042541.1	26670504	54837_61_N/N_62_comp	N	N	60	.	.
NC_042541.1	26845580	91415_55_N/N_56	N	N	25	.	.
NC_042541.1	26946528	89542_31_N/N_32_comp	N	N	60	.	.
NC_042541.1	27086887	96532_29_N/N_30	N	N	60	.	.
NC_042541.1	27217558	71036_67_N/N_68_comp	N	N	60	.	.
NC_042541.1	27217603	71036_22_N/N_23_comp	N	N	60	.	.
NC_042541.1	27217659	43451_37_N/N_38	N	N	60	.	.
NC_042541.1	27452665	97502_16_N/N_17	N	N	39	.	.
NC_042541.1	27584321	122493_88_N/N_89_comp	N	N	60	.	.
NC_042541.1	27680833	4501_45_N/N_46	N	N	60	.	.
NC_042541.1	28074645	121340_14_N/N_15_comp	N	N	60	.	.
NC_042541.1	28386464	87101_7_N/N_8	N	N	60	.	.
NC_042541.1	28386465	87101_8_N/N_9	N	N	60	.	.
NC_042541.1	28606893	4117_69_N/N_70_comp	N	N	60	.	.
NC_042541.1	28616082	23853_58_N/N_59_comp	N	N	60	.	.
NC_042541.1	28754643	121683_70_N/N_71	N	N	60	.	.
NC_042541.1	29235839	74186_51_N/N_52_comp	N	N	60	.	.
NC_042541.1	29243871	51120_80_N/N_81_comp	N	N	60	.	.
NC_042541.1	29243900	51120_51_N/N_52_comp	N	N	60	.	.
NC_042541.1	29536257	53531_40_N/N_41	N	N	60	.	.
NC_042541.1	29579667	2181_44_N/N_45	N	N	60	.	.
NC_042541.1	29701082	81476_47_N/N_48_comp	N	N	60	.	.
NC_042541.1	30024730	77528_51_N/N_52	N	N	60	.	.
NC_042541.1	30385081	2321_87_N/N_88_comp	N	N	33	.	.
NC_042541.1	30491922	87462_51_N/N_52_comp	N	N	28	.	.
NC_042541.1	30524870	105656_30_N/N_31_comp	N	N	60	.	.
NC_042541.1	30710031	19817_60_N/N_61_comp	N	N	60	.	.
NC_042541.1	31461291	555_9_N/N_10	N	N	60	.	.
NC_042541.1	31773185	71079_57_N/N_58_comp	N	N	60	.	.
NC_042541.1	31773186	71079_56_N/N_57_comp	N	N	60	.	.
NC_042541.1	31794069	66729_32_N/N_33_comp	N	N	38	.	.
NC_042541.1	32122248	60702_31_N/N_32_comp	N	N	60	.	.
NC_042541.1	32362050	115133_87_N/N_88_comp	N	N	60	.	.
NC_042541.1	32470537	74497_27_N/N_28_comp	N	N	60	.	.
NC_042541.1	32493737	53466_26_N/N_27_comp	N	N	60	.	.
NC_042541.1	32493826	28807_66_N/N_67	N	N	60	.	.
NC_042541.1	32681694	54795_59_N/N_60	N	N	60	.	.
NC_042541.1	32690958	80409_12_N/N_13	N	N	60	.	.
NC_042541.1	32816816	99042_65_N/N_66_comp	N	N	60	.	.
NC_042541.1	32961256	25273_32_N/N_33	N	N	60	.	.
NC_042541.1	33106709	120877_82_N/N_83_comp	N	N	60	.	.
NC_042541.1	33472858	23770_19_N/N_20	N	N	60	.	.
NC_042541.1	33532679	94306_12_N/N_13	N	N	60	.	.
NC_042541.1	35458831	67689_18_N/N_19	N	N	60	.	.
NC_042541.1	35669229	53240_53_N/N_54_comp	N	N	60	.	.
NC_042541.1	35669341	106477_62_N/N_63	N	N	60	.	.
NC_042541.1	36276564	62647_24_N/N_25	N	N	60	.	.
NC_042541.1	36433852	100270_64_N/N_65	N	N	60	.	.
NC_042541.1	36440563	34170_85_N/N_86	N	N	60	.	.
NC_042541.1	36600356	66576_26_N/N_27	N	N	60	.	.
NC_042541.1	36924388	101459_44_N/N_45_comp	N	N	60	.	.
NC_042541.1	37588031	112560_53_N/N_54_comp	N	N	25	.	.
NC_042541.1	37707380	88215_24_N/N_25_comp	N	N	60	.	.
NC_042541.1	38388702	69897_26_N/N_27	N	N	60	.	.
NC_042541.1	38831928	55473_10_N/N_11	N	N	60	.	.
NC_042541.1	39073511	103472_47_N/N_48_comp	N	N	60	.	.
NC_042541.1	39168135	81319_10_N/N_11_comp	N	N	60	.	.
NC_042541.1	39884060	106691_68_N/N_69	N	N	38	.	.
NC_042541.1	40531720	70919_16_N/N_17	N	N	60	.	.
NC_042541.1	40537513	17759_56_N/N_57_comp	N	N	60	.	.
NC_042541.1	41285884	89638_20_N/N_21	N	N	60	.	.
NC_042541.1	41306624	6399_16_N/N_17_comp	N	N	60	.	.
NC_042541.1	41336916	98884_23_N/N_24	N	N	60	.	.
NC_042541.1	41336982	98884_89_N/N_90	N	N	60	.	.
NC_042541.1	41492680	108212_38_N/N_39	N	N	60	.	.
NC_042541.1	42137255	79270_40_N/N_41	N	N	49	.	.
NC_042541.1	42208760	68189_51_N/N_52_comp	N	N	60	.	.
NC_042541.1	43034198	13363_43_N/N_44_comp	N	N	60	.	.
NC_042541.1	43476898	106735_16_N/N_17	N	N	60	.	.
NC_042541.1	43480803	49139_72_N/N_73_comp	N	N	60	.	.
NC_042541.1	43685939	68612_33_N/N_34	N	N	60	.	.
NC_042541.1	44991568	95569_59_N/N_60	N	N	60	.	.
NC_042541.1	45415286	71609_79_N/N_80_comp	N	N	60	.	.
NC_042541.1	45415317	71609_48_N/N_49_comp	N	N	60	.	.
NC_042541.1	45480730	30867_87_N/N_88	N	N	60	.	.
NC_042541.1	47233930	10329_58_N/N_59	N	N	60	.	.
NC_042541.1	47399690	122582_81_N/N_82	N	N	60	.	.
NC_042541.1	48579681	81789_78_N/N_79_comp	N	N	27	.	.
NC_042541.1	48599198	34575_31_N/N_32	N	N	60	.	.
NC_042541.1	48874129	122957_6_N/N_7	N	N	60	.	.
NC_042541.1	49546797	96069_69_N/N_70_comp	N	N	60	.	.
NC_042541.1	49553767	23128_33_N/N_34_comp	N	N	44	.	.
NC_042541.1	50042335	79336_47_N/N_48	N	N	60	.	.
NC_042541.1	50080579	7320_76_N/N_77_comp	N	N	60	.	.
NC_042541.1	50275812	53838_19_N/N_20	N	N	60	.	.
NC_042541.1	50366247	57734_80_N/N_81_comp	N	N	60	.	.
NC_042541.1	50448943	95958_19_N/N_20_comp	N	N	60	.	.
NC_042541.1	50891995	89286_88_N/N_89	N	N	60	.	.
NC_042541.1	51830422	85708_69_N/N_70_comp	N	N	60	.	.
NC_042541.1	51830547	111901_59_N/N_60	N	N	60	.	.
NC_042541.1	51830549	111901_61_N/N_62	N	N	60	.	.
NC_042541.1	52955504	76085_8_N/N_9	N	N	60	.	.
NC_042541.1	53110627	70707_73_N/N_74_comp	N	N	60	.	.
NC_042541.1	53110632	70707_68_N/N_69_comp	N	N	60	.	.
NC_042541.1	53668198	49872_16_N/N_17	N	N	60	.	.
NC_042541.1	54287755	122805_70_N/N_71_comp	N	N	22	.	.
NC_042541.1	54899589	109420_18_N/N_19_comp	N	N	60	.	.
NC_042541.1	54899669	58500_65_N/N_66	N	N	60	.	.
NC_042541.1	55020635	100598_53_N/N_54_comp	N	N	60	.	.
NC_042541.1	55070180	100961_58_N/N_59	N	N	60	.	.
NC_042541.1	55132874	60528_87_N/N_88_comp	N	N	22	.	.
NC_042541.1	55132875	60528_86_N/N_87_comp	N	N	22	.	.
NC_042541.1	55563265	49120_73_N/N_74	N	N	60	.	.
NC_042541.1	55605849	71005_69_N/N_70_comp	N	N	60	.	.
NC_042541.1	55781829	26553_43_N/N_44	N	N	60	.	.
NC_042541.1	56265208	35839_86_N/N_87_comp	N	N	60	.	.
NC_042541.1	56265266	35839_28_N/N_29_comp	N	N	60	.	.
NC_042541.1	56588660	57866_23_N/N_24	N	N	60	.	.
NC_042541.1	56805629	110109_86_N/N_87	N	N	60	.	.
NC_042541.1	56858336	41958_57_N/N_58	N	N	60	.	.
NC_042541.1	57828384	28917_43_N/N_44_comp	N	N	60	.	.
NC_042541.1	57828385	28917_42_N/N_43_comp	N	N	60	.	.
NC_042541.1	57908856	52873_36_N/N_37_comp	N	N	60	.	.
NC_042541.1	58190685	104868_25_N/N_26	N	N	60	.	.
NC_042541.1	58190712	104868_52_N/N_53	N	N	60	.	.
NC_042541.1	58231259	95405_32_N/N_33_comp	N	N	60	.	.
NC_042541.1	58231274	95405_17_N/N_18_comp	N	N	60	.	.
NC_042541.1	58325902	49054_85_N/N_86_comp	N	N	60	.	.
NC_042542.1	13232	98015_11_N/N_12	N	N	60	.	.
NC_042542.1	13302	98015_81_N/N_82	N	N	60	.	.
NC_042542.1	26311	107085_10_N/N_11	N	N	60	.	.
NC_042542.1	26376	107085_75_N/N_76	N	N	60	.	.
NC_042542.1	54253	24529_64_N/N_65_comp	N	N	60	.	.
NC_042542.1	54335	18699_21_N/N_22	N	N	60	.	.
NC_042542.1	314547	70685_55_N/N_56_comp	N	N	26	.	.
NC_042542.1	618891	56469_14_N/N_15	N	N	60	.	.
NC_042542.1	618909	56469_32_N/N_33	N	N	60	.	.
NC_042542.1	1014339	49909_68_N/N_69_comp	N	N	60	.	.
NC_042542.1	1099432	43980_6_N/N_7	N	N	60	.	.
NC_042542.1	1707370	69554_44_N/N_45_comp	N	N	60	.	.
NC_042542.1	2263620	78954_67_N/N_68	N	N	60	.	.
NC_042542.1	2567246	27613_58_N/N_59	N	N	60	.	.
NC_042542.1	2893123	82153_78_N/N_79	N	N	60	.	.
NC_042542.1	3305099	55958_65_N/N_66_comp	N	N	54	.	.
NC_042542.1	3717522	11736_6_N/N_7	N	N	60	.	.
NC_042542.1	4657140	42823_13_N/N_14	N	N	60	.	.
NC_042542.1	4657183	42823_56_N/N_57	N	N	60	.	.
NC_042542.1	4745465	31465_61_N/N_62	N	N	60	.	.
NC_042542.1	4900532	97673_36_N/N_37_comp	N	N	56	.	.
NC_042542.1	4900594	63688_29_N/N_30	N	N	60	.	.
NC_042542.1	4957112	98310_54_N/N_55	N	N	32	.	.
NC_042542.1	4998525	11423_38_N/N_39_comp	N	N	60	.	.
NC_042542.1	5173162	27302_24_N/N_25_comp	N	N	60	.	.
NC_042542.1	5230460	48512_69_N/N_70_comp	N	N	60	.	.
NC_042542.1	5333406	63008_62_N/N_63_comp	N	N	60	.	.
NC_042542.1	5333496	90494_31_N/N_32	N	N	60	.	.
NC_042542.1	5349251	82835_61_N/N_62	N	N	60	.	.
NC_042542.1	5591492	64386_85_N/N_86_comp	N	N	59	.	.
NC_042542.1	5695339	112583_29_N/N_30	N	N	60	.	.
NC_042542.1	5785390	86609_11_N/N_12_comp	N	N	60	.	.
NC_042542.1	5951061	121034_57_N/N_58_comp	N	N	60	.	.
NC_042542.1	6275240	5380_53_N/N_54	N	N	60	.	.
NC_042542.1	6483258	116120_20_N/N_21_comp	N	N	60	.	.
NC_042542.1	7519195	79064_57_N/N_58	N	N	60	.	.
NC_042542.1	8262553	67131_62_N/N_63_comp	N	N	60	.	.
NC_042542.1	8262581	67131_34_N/N_35_comp	N	N	60	.	.
NC_042542.1	8400154	66241_85_N/N_86_comp	N	N	60	.	.
NC_042542.1	8626324	9412_67_N/N_68	N	N	60	.	.
NC_042542.1	8688750	13630_9_N/N_10_comp	N	N	60	.	.
NC_042542.1	8778966	66070_73_N/N_74_comp	N	N	60	.	.
NC_042542.1	8799421	87388_29_N/N_30_comp	N	N	60	.	.
NC_042542.1	8828939	79715_9_N/N_10	N	N	60	.	.
NC_042542.1	8852110	34707_87_N/N_88	N	N	60	.	.
NC_042542.1	8982201	15443_48_N/N_49	N	N	60	.	.
NC_042542.1	8982240	15443_87_N/N_88	N	N	60	.	.
NC_042542.1	9063425	81158_28_N/N_29	N	N	49	.	.
NC_042542.1	9380156	90_64_N/N_65_comp	N	N	51	.	.
NC_042542.1	9433916	96496_63_N/N_64_comp	N	N	60	.	.
NC_042542.1	9742561	122102_31_N/N_32_comp	N	N	60	.	.
NC_042542.1	10097978	77471_59_N/N_60_comp	N	N	60	.	.
NC_042542.1	10402761	109712_17_N/N_18	N	N	60	.	.
NC_042542.1	10848076	7554_51_N/N_52_comp	N	N	60	.	.
NC_042542.1	10969730	3063_51_N/N_52	N	N	60	.	.
NC_042542.1	11601515	111491_62_N/N_63_comp	N	N	60	.	.
NC_042542.1	11639645	64224_81_N/N_82	N	N	60	.	.
NC_042542.1	11941671	66799_30_N/N_31	N	N	60	.	.
NC_042542.1	12450475	85885_62_N/N_63	N	N	60	.	.
NC_042542.1	12690067	21790_76_N/N_77	N	N	60	.	.
NC_042542.1	12773542	100584_83_N/N_84_comp	N	N	60	.	.
NC_042542.1	12773709	20089_87_N/N_88	N	N	60	.	.
NC_042542.1	13859546	88064_53_N/N_54_comp	N	N	60	.	.
NC_042542.1	14616885	66689_52_N/N_53	N	N	60	.	.
NC_042542.1	14616892	66689_59_N/N_60	N	N	60	.	.
NC_042542.1	15213036	42224_54_N/N_55	N	N	60	.	.
NC_042542.1	15826749	82158_63_N/N_64_comp	N	N	60	.	.
NC_042542.1	15957433	80852_38_N/N_39_comp	N	N	60	.	.
NC_042542.1	15957451	80852_20_N/N_21_comp	N	N	60	.	.
NC_042542.1	16066492	115209_47_N/N_48_comp	N	N	60	.	.
NC_042542.1	16232126	55772_85_N/N_86_comp	N	N	43	.	.
NC_042542.1	17133096	66740_82_N/N_83_comp	N	N	60	.	.
NC_042542.1	18203511	28973_87_N/N_88	N	N	60	.	.
NC_042542.1	19118167	23145_45_N/N_46_comp	N	N	60	.	.
NC_042542.1	19239731	96537_19_N/N_20	N	N	60	.	.
NC_042542.1	19501234	67618_62_N/N_63_comp	N	N	37	.	.
NC_042542.1	20142664	73017_39_N/N_40_comp	N	N	60	.	.
NC_042542.1	20316447	77117_75_N/N_76_comp	N	N	60	.	.
NC_042542.1	20938682	111177_73_N/N_74_comp	N	N	60	.	.
NC_042542.1	20938828	5291_76_N/N_77	N	N	60	.	.
NC_042542.1	20938838	5291_86_N/N_87	N	N	60	.	.
NC_042542.1	21307166	32989_27_N/N_28	N	N	60	.	.
NC_042542.1	21408474	41531_83_N/N_84_comp	N	N	60	.	.
NC_042542.1	21569667	42508_60_N/N_61_comp	N	N	60	.	.
NC_042542.1	21743077	107078_37_N/N_38	N	N	60	.	.
NC_042542.1	22590259	68006_38_N/N_39	N	N	60	.	.
NC_042542.1	23636645	86993_62_N/N_63_comp	N	N	60	.	.
NC_042542.1	23636684	86993_23_N/N_24_comp	N	N	60	.	.
NC_042542.1	24137685	20855_77_N/N_78_comp	N	N	37	.	.
NC_042542.1	25025006	87653_23_N/N_24_comp	N	N	60	.	.
NC_042542.1	25102229	66770_58_N/N_59	N	N	56	.	.
NC_042542.1	25102239	66770_68_N/N_69	N	N	56	.	.
NC_042542.1	25111776	110985_10_N/N_11	N	N	60	.	.
NC_042542.1	25120002	40131_75_N/N_76_comp	N	N	60	.	.
NC_042542.1	25739910	115203_41_N/N_42_comp	N	N	10	.	.
NC_042542.1	26240444	78347_49_N/N_50_comp	N	N	60	.	.
NC_042542.1	27645988	87492_17_N/N_18	N	N	60	.	.
NC_042542.1	27916111	85145_33_N/N_34	N	N	60	.	.
NC_042542.1	29129020	75087_85_N/N_86_comp	N	N	60	.	.
NC_042542.1	29181592	103349_37_N/N_38	N	N	60	.	.
NC_042542.1	29912663	52581_40_N/N_41_comp	N	N	60	.	.
NC_042542.1	29925558	91198_82_N/N_83_comp	N	N	60	.	.
NC_042542.1	29925582	91198_58_N/N_59_comp	N	N	60	.	.
NC_042542.1	29926229	69972_11_N/N_12	N	N	60	.	.
NC_042542.1	30373709	11271_39_N/N_40_comp	N	N	60	.	.
NC_042542.1	30373713	11271_35_N/N_36_comp	N	N	60	.	.
NC_042542.1	31574793	33767_18_N/N_19	N	N	60	.	.
NC_042542.1	32631800	53241_27_N/N_28_comp	N	N	60	.	.
NC_042542.1	32632210	61603_80_N/N_81	N	N	60	.	.
NC_042542.1	32802558	95835_78_N/N_79	N	N	59	.	.
NC_042542.1	33299631	99874_41_N/N_42_comp	N	N	60	.	.
NC_042542.1	34388269	73990_13_N/N_14_comp	N	N	60	.	.
NC_042542.1	34388356	77403_77_N/N_78	N	N	56	.	.
NC_042542.1	34727835	74893_87_N/N_88	N	N	25	.	.
NC_042542.1	34904365	30819_7_N/N_8	N	N	59	.	.
NC_042542.1	34904443	30819_85_N/N_86	N	N	59	.	.
NC_042542.1	34916376	82370_37_N/N_38_comp	N	N	60	.	.
NC_042542.1	35007236	122490_22_N/N_23_comp	N	N	60	.	.
NC_042543.1	80027	70926_39_N/N_40	N	N	60	.	.
NC_042543.1	179712	38113_51_N/N_52_comp	N	N	60	.	.
NC_042543.1	239074	72699_40_N/N_41_comp	N	N	60	.	.
NC_042543.1	263186	62154_74_N/N_75	N	N	60	.	.
NC_042543.1	263194	62154_82_N/N_83	N	N	60	.	.
NC_042543.1	296851	97809_56_N/N_57	N	N	60	.	.
NC_042543.1	368404	61105_53_N/N_54_comp	N	N	60	.	.
NC_042543.1	437914	32138_70_N/N_71_comp	N	N	60	.	.
NC_042543.1	718365	17234_49_N/N_50_comp	N	N	60	.	.
NC_042543.1	718424	59007_13_N/N_14	N	N	60	.	.
NC_042543.1	762740	31273_14_N/N_15_comp	N	N	60	.	.
NC_042543.1	960050	89412_65_N/N_66	N	N	60	.	.
NC_042543.1	3305202	54395_25_N/N_26_comp	N	N	60	.	.
NC_042543.1	3997762	44216_52_N/N_53	N	N	60	.	.
NC_042543.1	3997791	44216_81_N/N_82	N	N	60	.	.
NC_042543.1	4174614	38546_85_N/N_86	N	N	60	.	.
NC_042543.1	4391477	96538_14_N/N_15	N	N	60	.	.
NC_042543.1	5138654	57135_46_N/N_47	N	N	60	.	.
NC_042543.1	5266170	69942_42_N/N_43_comp	N	N	60	.	.
NC_042543.1	5266283	114095_74_N/N_75	N	N	60	.	.
NC_042543.1	5403310	11853_39_N/N_40_comp	N	N	60	.	.
NC_042543.1	5424952	39296_86_N/N_87_comp	N	N	60	.	.
NC_042543.1	5552873	9368_49_N/N_50_comp	N	N	56	.	.
NC_042543.1	5611983	84959_8_N/N_9	N	N	60	.	.
NC_042543.1	5668550	63243_54_N/N_55_comp	N	N	60	.	.
NC_042543.1	5783653	59776_59_N/N_60	N	N	60	.	.
NC_042543.1	7494655	5131_63_N/N_64_comp	N	N	60	.	.
NC_042543.1	7898668	72006_16_N/N_17	N	N	60	.	.
NC_042543.1	8019837	14230_71_N/N_72	N	N	60	.	.
NC_042543.1	8208855	84927_62_N/N_63	N	N	60	.	.
NC_042543.1	8263007	104031_55_N/N_56_comp	N	N	60	.	.
NC_042543.1	8480596	82840_22_N/N_23	N	N	60	.	.
NC_042543.1	8961655	112367_20_N/N_21	N	N	60	.	.
NC_042543.1	9001298	112782_77_N/N_78_comp	N	N	60	.	.
NC_042543.1	9030882	15582_61_N/N_62_comp	N	N	60	.	.
NC_042543.1	9340506	96315_31_N/N_32_comp	N	N	60	.	.
NC_042543.1	9340524	96315_13_N/N_14_comp	N	N	60	.	.
NC_042543.1	9382663	66812_86_N/N_87	N	N	60	.	.
NC_042543.1	9385846	70808_26_N/N_27_comp	N	N	60	.	.
NC_042543.1	9918350	47500_10_N/N_11	N	N	60	.	.
NC_042543.1	9968702	34940_41_N/N_42_comp	N	N	60	.	.
NC_042543.1	10721798	26382_38_N/N_39_comp	N	N	60	.	.
NC_042543.1	11606279	69674_14_N/N_15_comp	N	N	60	.	.
NC_042543.1	11738692	89263_23_N/N_24	N	N	60	.	.
NC_042543.1	12092272	118837_64_N/N_65_comp	N	N	60	.	.
NC_042543.1	12790086	118015_6_N/N_7_comp	N	N	60	.	.
NC_042543.1	13511405	32142_87_N/N_88	N	N	60	.	.
NC_042543.1	13815319	42142_10_N/N_11	N	N	60	.	.
NC_042543.1	14079583	12702_72_N/N_73	N	N	60	.	.
NC_042543.1	15452185	37641_6_N/N_7	N	N	60	.	.
NC_042543.1	15614711	100814_45_N/N_46_comp	N	N	60	.	.
NC_042543.1	15796726	38027_31_N/N_32_comp	N	N	60	.	.
NC_042543.1	15796740	38027_17_N/N_18_comp	N	N	60	.	.
NC_042543.1	15852300	63616_64_N/N_65_comp	N	N	60	.	.
NC_042543.1	15928726	4103_29_N/N_30_comp	N	N	60	.	.
NC_042543.1	15928728	4103_27_N/N_28_comp	N	N	60	.	.
NC_042543.1	16475468	25363_26_N/N_27	N	N	60	.	.
NC_042543.1	16655294	93198_27_N/N_28	N	N	60	.	.
NC_042543.1	16923540	76905_87_N/N_88_comp	N	N	60	.	.
NC_042543.1	16923593	76905_34_N/N_35_comp	N	N	60	.	.
NC_042543.1	16952777	49078_35_N/N_36	N	N	60	.	.
NC_042543.1	16952786	49078_44_N/N_45	N	N	60	.	.
NC_042543.1	17107073	19985_17_N/N_18_comp	N	N	60	.	.
NC_042543.1	17180954	81873_14_N/N_15_comp	N	N	60	.	.
NC_042543.1	17181054	18528_89_N/N_90	N	N	60	.	.
NC_042543.1	17296818	66685_57_N/N_58	N	N	60	.	.
NC_042543.1	18044787	65040_74_N/N_75_comp	N	N	60	.	.
NC_042543.1	18280350	119297_49_N/N_50	N	N	60	.	.
NC_042543.1	18820283	40649_47_N/N_48_comp	N	N	60	.	.
NC_042543.1	19087735	99487_37_N/N_38	N	N	60	.	.
NC_042543.1	19239074	100462_61_N/N_62	N	N	60	.	.
NC_042543.1	19303178	32687_86_N/N_87_comp	N	N	60	.	.
NC_042543.1	19303201	32687_63_N/N_64_comp	N	N	60	.	.
NC_042543.1	19351914	102529_71_N/N_72_comp	N	N	60	.	.
NC_042543.1	20416075	56183_58_N/N_59	N	N	60	.	.
NC_042543.1	20497502	68736_63_N/N_64_comp	N	N	60	.	.
NC_042543.1	21228956	103249_29_N/N_30	N	N	60	.	.
NC_042543.1	22337516	93631_43_N/N_44_comp	N	N	60	.	.
NC_042543.1	22388164	42565_54_N/N_55	N	N	60	.	.
NC_042543.1	23866351	60723_63_N/N_64	N	N	60	.	.
NC_042543.1	23866358	60723_70_N/N_71	N	N	60	.	.
NC_042543.1	23872121	80957_12_N/N_13	N	N	60	.	.
NC_042543.1	24100507	101444_58_N/N_59_comp	N	N	60	.	.
NC_042543.1	24282031	13887_34_N/N_35_comp	N	N	38	.	.
NC_042543.1	24495524	120859_45_N/N_46_comp	N	N	60	.	.
NC_042543.1	25035995	67341_54_N/N_55_comp	N	N	18	.	.
NC_042543.1	25155554	108376_19_N/N_20	N	N	60	.	.
NC_042543.1	25297742	100754_83_N/N_84_comp	N	N	60	.	.
NC_042543.1	25297795	100754_30_N/N_31_comp	N	N	60	.	.
NC_042543.1	25543269	101912_24_N/N_25_comp	N	N	60	.	.
NC_042543.1	25778630	15976_53_N/N_54	N	N	60	.	.
NC_042543.1	25831481	37430_14_N/N_15_comp	N	N	60	.	.
NC_042543.1	25923992	55973_42_N/N_43	N	N	60	.	.
NC_042543.1	26123164	26876_14_N/N_15_comp	N	N	60	.	.
NC_042543.1	26255776	76456_84_N/N_85_comp	N	N	60	.	.
NC_042543.1	26298198	42744_22_N/N_23	N	N	56	.	.
NC_042543.1	26873631	111747_74_N/N_75_comp	N	N	60	.	.
NC_042543.1	26873688	111747_17_N/N_18_comp	N	N	60	.	.
NC_042543.1	27071924	119667_53_N/N_54_comp	N	N	60	.	.
NC_042543.1	27156491	102565_79_N/N_80	N	N	60	.	.
NC_042543.1	27671607	55192_49_N/N_50	N	N	10	.	.
NC_042543.1	27935037	90871_43_N/N_44_comp	N	N	60	.	.
NC_042543.1	27935045	90871_35_N/N_36_comp	N	N	60	.	.
NC_042543.1	27935160	28485_83_N/N_84	N	N	60	.	.
NC_042543.1	28280228	103811_38_N/N_39	N	N	60	.	.
NC_042543.1	28503393	113505_36_N/N_37_comp	N	N	60	.	.
NC_042543.1	28775764	49102_20_N/N_21	N	N	60	.	.
NC_042543.1	29129184	8101_41_N/N_42	N	N	60	.	.
NC_042543.1	29134878	115359_19_N/N_20_comp	N	N	60	.	.
NC_042543.1	29509535	93254_12_N/N_13_comp	N	N	60	.	.
NC_042543.1	30164055	96389_47_N/N_48_comp	N	N	60	.	.
NC_042543.1	30168708	33085_62_N/N_63_comp	N	N	60	.	.
NC_042543.1	30185907	92360_13_N/N_14	N	N	60	.	.
NC_042543.1	30201781	64434_27_N/N_28	N	N	56	.	.
NC_042543.1	30311617	128959_44_N/N_45_comp	N	N	60	.	.
NC_042543.1	30377549	44731_23_N/N_24	N	N	38	.	.
NC_042543.1	30377596	44731_70_N/N_71	N	N	38	.	.
NC_042543.1	31159617	59999_84_N/N_85	N	N	60	.	.
NC_042543.1	31169168	93801_17_N/N_18	N	N	60	.	.
NC_042543.1	31699587	50560_80_N/N_81	N	N	60	.	.
NC_042543.1	31908448	19794_56_N/N_57_comp	N	N	60	.	.
NC_042543.1	31908452	19794_52_N/N_53_comp	N	N	60	.	.
NC_042543.1	31933158	107319_71_N/N_72_comp	N	N	60	.	.
NC_042543.1	31933179	107319_50_N/N_51_comp	N	N	60	.	.
NC_042543.1	31933207	107319_22_N/N_23_comp	N	N	60	.	.
NC_042543.1	32249546	37859_50_N/N_51	N	N	60	.	.
NC_042543.1	32512777	33570_10_N/N_11_comp	N	N	51	.	.
NC_042543.1	32777047	80337_25_N/N_26_comp	N	N	60	.	.
NC_042543.1	32793520	108119_29_N/N_30_comp	N	N	60	.	.
NC_042543.1	33793948	97794_32_N/N_33_comp	N	N	60	.	.
NC_042543.1	34043882	27231_65_N/N_66	N	N	60	.	.
NC_042543.1	34071095	97126_7_N/N_8_comp	N	N	60	.	.
NC_042543.1	34326747	64990_11_N/N_12	N	N	60	.	.
NC_042543.1	34512458	26705_88_N/N_89	N	N	54	.	.
NC_042543.1	34860334	121752_75_N/N_76_comp	N	N	60	.	.
NC_042543.1	34883296	38640_63_N/N_64_comp	N	N	60	.	.
NC_042543.1	34883371	112649_15_N/N_16	N	N	60	.	.
NC_042543.1	34952866	111261_8_N/N_9	N	N	51	.	.
NC_042543.1	34993439	84905_86_N/N_87	N	N	60	.	.
NC_042543.1	35368411	67958_53_N/N_54_comp	N	N	60	.	.
NC_042543.1	35866824	59516_80_N/N_81_comp	N	N	60	.	.
NC_042543.1	36426176	27826_41_N/N_42	N	N	60	.	.
NC_042543.1	36497849	63903_38_N/N_39_comp	N	N	60	.	.
NC_042543.1	36576498	68427_22_N/N_23	N	N	60	.	.
NC_042543.1	37228971	77783_68_N/N_69_comp	N	N	60	.	.
NC_042543.1	37229066	38685_30_N/N_31	N	N	60	.	.
NC_042543.1	37728591	105278_28_N/N_29_comp	N	N	60	.	.
NC_042543.1	37887680	49372_18_N/N_19	N	N	60	.	.
NC_042543.1	38298600	59048_89_N/N_90	N	N	60	.	.
NC_042543.1	38301767	62973_87_N/N_88	N	N	60	.	.
NC_042543.1	39214488	107623_48_N/N_49	N	N	60	.	.
NC_042543.1	39429319	54914_72_N/N_73_comp	N	N	60	.	.
NC_042543.1	40492584	108633_11_N/N_12	N	N	60	.	.
NC_042543.1	40847888	82694_38_N/N_39	N	N	60	.	.
NC_042543.1	40855370	51367_58_N/N_59_comp	N	N	60	.	.
NC_042543.1	40874305	24864_59_N/N_60_comp	N	N	60	.	.
NC_042543.1	41042510	16226_76_N/N_77	N	N	60	.	.
NC_042543.1	41097666	86997_76_N/N_77_comp	N	N	60	.	.
NC_042543.1	41097768	2201_29_N/N_30	N	N	60	.	.
NC_042543.1	41309500	62786_25_N/N_26_comp	N	N	48	.	.
NC_042543.1	42350811	37671_56_N/N_57_comp	N	N	60	.	.
NC_042543.1	43025983	112819_34_N/N_35_comp	N	N	60	.	.
NC_042543.1	43113186	29880_81_N/N_82_comp	N	N	60	.	.
NC_042543.1	43113191	29880_76_N/N_77_comp	N	N	60	.	.
NC_042543.1	43113270	71926_6_N/N_7	N	N	60	.	.
NC_042543.1	44350291	120009_83_N/N_84	N	N	60	.	.
NC_042543.1	44479372	32060_38_N/N_39_comp	N	N	60	.	.
NC_042543.1	44508491	4187_85_N/N_86_comp	N	N	60	.	.
NC_042543.1	44508521	4187_55_N/N_56_comp	N	N	60	.	.
NC_042543.1	44843462	43106_22_N/N_23	N	N	60	.	.
NC_042543.1	44990997	60368_81_N/N_82_comp	N	N	60	.	.
NC_042543.1	47181761	57477_43_N/N_44	N	N	60	.	.
NC_042544.1	270077	114457_17_N/N_18_comp	N	N	60	.	.
NC_042544.1	2546166	104010_75_N/N_76	N	N	60	.	.
NC_042544.1	3320928	10198_35_N/N_36_comp	N	N	60	.	.
NC_042544.1	3642352	60099_35_N/N_36_comp	N	N	60	.	.
NC_042544.1	3773692	88238_44_N/N_45_comp	N	N	60	.	.
NC_042544.1	3981953	50699_11_N/N_12	N	N	60	.	.
NC_042544.1	3981954	50699_12_N/N_13	N	N	60	.	.
NC_042544.1	4040080	113132_58_N/N_59	N	N	34	.	.
NC_042544.1	4679519	53902_35_N/N_36_comp	N	N	47	.	.
NC_042544.1	5286463	70072_80_N/N_81_comp	N	N	60	.	.
NC_042544.1	5443660	81655_71_N/N_72	N	N	60	.	.
NC_042544.1	6116785	73921_59_N/N_60	N	N	60	.	.
NC_042544.1	7272995	105228_19_N/N_20	N	N	60	.	.
NC_042544.1	7410331	75295_80_N/N_81	N	N	60	.	.
NC_042544.1	7602175	97684_66_N/N_67	N	N	60	.	.
NC_042544.1	7645565	43704_65_N/N_66	N	N	31	.	.
NC_042544.1	7781216	57339_28_N/N_29_comp	N	N	60	.	.
NC_042544.1	8005787	91679_70_N/N_71	N	N	60	.	.
NC_042544.1	8088594	73438_80_N/N_81_comp	N	N	60	.	.
NC_042544.1	8343051	107653_41_N/N_42_comp	N	N	60	.	.
NC_042544.1	8343082	107653_10_N/N_11_comp	N	N	60	.	.
NC_042544.1	9581548	9661_69_N/N_70	N	N	60	.	.
NC_042544.1	9618368	72312_20_N/N_21	N	N	60	.	.
NC_042544.1	10001334	119828_60_N/N_61_comp	N	N	60	.	.
NC_042544.1	10086187	111229_39_N/N_40_comp	N	N	60	.	.
NC_042544.1	10330523	74375_65_N/N_66_comp	N	N	60	.	.
NC_042544.1	10330552	74375_36_N/N_37_comp	N	N	60	.	.
NC_042544.1	10330656	70530_71_N/N_72	N	N	60	.	.
NC_042544.1	10595802	38266_47_N/N_48_comp	N	N	60	.	.
NC_042544.1	10616520	52590_53_N/N_54	N	N	60	.	.
NC_042544.1	10976013	51812_53_N/N_54_comp	N	N	60	.	.
NC_042544.1	11560466	70126_50_N/N_51_comp	N	N	60	.	.
NC_042544.1	11913900	20620_88_N/N_89_comp	N	N	60	.	.
NC_042544.1	12289366	91144_15_N/N_16_comp	N	N	60	.	.
NC_042544.1	13616605	89383_89_N/N_90_comp	N	N	60	.	.
NC_042544.1	13749491	65753_63_N/N_64	N	N	60	.	.
NC_042544.1	13810824	111408_82_N/N_83_comp	N	N	60	.	.
NC_042544.1	13866084	94185_30_N/N_31_comp	N	N	60	.	.
NC_042544.1	14926186	10773_70_N/N_71_comp	N	N	60	.	.
NC_042544.1	15603150	57537_88_N/N_89_comp	N	N	60	.	.
NC_042544.1	15719969	105608_56_N/N_57	N	N	60	.	.
NC_042544.1	15792490	77746_26_N/N_27	N	N	60	.	.
NC_042544.1	16016460	80045_40_N/N_41	N	N	60	.	.
NC_042544.1	16128677	53103_58_N/N_59_comp	N	N	60	.	.
NC_042544.1	16128806	17209_74_N/N_75	N	N	60	.	.
NC_042544.1	16128815	17209_83_N/N_84	N	N	60	.	.
NC_042544.1	16402252	11041_47_N/N_48	N	N	60	.	.
NC_042544.1	16402289	11041_84_N/N_85	N	N	60	.	.
NC_042544.1	16402293	11041_88_N/N_89	N	N	60	.	.
NC_042544.1	16540634	47758_67_N/N_68	N	N	60	.	.
NC_042544.1	16867634	97953_33_N/N_34_comp	N	N	60	.	.
NC_042544.1	17493989	122903_55_N/N_56_comp	N	N	33	.	.
NC_042544.1	17981624	57055_62_N/N_63	N	N	60	.	.
NC_042544.1	17981639	57055_77_N/N_78	N	N	60	.	.
NC_042544.1	18528424	108371_50_N/N_51_comp	N	N	60	.	.
NC_042544.1	18549700	78040_76_N/N_77	N	N	60	.	.
NC_042544.1	18688480	82923_15_N/N_16_comp	N	N	60	.	.
NC_042544.1	18891788	21767_42_N/N_43_comp	N	N	60	.	.
NC_042544.1	18891797	21767_33_N/N_34_comp	N	N	60	.	.
NC_042544.1	19243174	83154_56_N/N_57_comp	N	N	60	.	.
NC_042544.1	19243181	83154_49_N/N_50_comp	N	N	60	.	.
NC_042544.1	19888992	63426_68_N/N_69	N	N	60	.	.
NC_042544.1	19961303	94035_48_N/N_49_comp	N	N	60	.	.
NC_042544.1	19999520	62326_73_N/N_74	N	N	60	.	.
NC_042544.1	20195070	32864_16_N/N_17_comp	N	N	60	.	.
NC_042544.1	20734792	79131_60_N/N_61_comp	N	N	60	.	.
NC_042544.1	20763767	81664_82_N/N_83	N	N	60	.	.
NC_042544.1	21031022	8028_43_N/N_44_comp	N	N	60	.	.
NC_042544.1	21031109	69992_47_N/N_48	N	N	60	.	.
NC_042544.1	21097611	54283_82_N/N_83	N	N	60	.	.
NC_042544.1	21111615	30116_41_N/N_42_comp	N	N	60	.	.
NC_042544.1	21112098	78655_79_N/N_80	N	N	60	.	.
NC_042544.1	21181342	73176_23_N/N_24	N	N	60	.	.
NC_042544.1	21378510	78046_36_N/N_37_comp	N	N	60	.	.
NC_042544.1	22253747	114846_37_N/N_38_comp	N	N	60	.	.
NC_042544.1	22655847	14102_79_N/N_80	N	N	60	.	.
NC_042544.1	22888176	92343_76_N/N_77	N	N	51	.	.
NC_042544.1	23045710	63139_53_N/N_54_comp	N	N	60	.	.
NC_042544.1	23107057	88063_85_N/N_86_comp	N	N	60	.	.
NC_042544.1	23125035	77895_82_N/N_83	N	N	60	.	.
NC_042544.1	23523151	114276_52_N/N_53_comp	N	N	60	.	.
NC_042544.1	23523188	114276_15_N/N_16_comp	N	N	60	.	.
NC_042544.1	24030408	37523_57_N/N_58_comp	N	N	40	.	.
NC_042544.1	24030430	37523_35_N/N_36_comp	N	N	40	.	.
NC_042544.1	24164934	52059_40_N/N_41	N	N	60	.	.
NC_042544.1	24164935	52059_41_N/N_42	N	N	60	.	.
NC_042544.1	24293339	79266_89_N/N_90_comp	N	N	41	.	.
NC_042544.1	24359245	15224_17_N/N_18_comp	N	N	60	.	.
NC_042544.1	24359292	114478_33_N/N_34	N	N	60	.	.
NC_042544.1	24359316	114478_57_N/N_58	N	N	60	.	.
NC_042544.1	24811897	4163_78_N/N_79_comp	N	N	15	.	.
NC_042544.1	25515618	51200_39_N/N_40_comp	N	N	60	.	.
NC_042544.1	25895529	109834_51_N/N_52	N	N	60	.	.
NC_042544.1	27687370	62889_8_N/N_9_comp	N	N	60	.	.
NC_042544.1	27893413	43051_40_N/N_41_comp	N	N	60	.	.
NC_042544.1	28002830	53156_68_N/N_69_comp	N	N	60	.	.
NC_042544.1	28468140	46284_66_N/N_67_comp	N	N	60	.	.
NC_042544.1	28567671	66059_82_N/N_83_comp	N	N	60	.	.
NC_042544.1	28779184	47282_77_N/N_78_comp	N	N	60	.	.
NC_042544.1	28850507	45603_52_N/N_53	N	N	60	.	.
NC_042544.1	29172457	113389_43_N/N_44_comp	N	N	60	.	.
NC_042544.1	29488622	58692_43_N/N_44	N	N	60	.	.
NC_042544.1	29735637	84257_47_N/N_48_comp	N	N	60	.	.
NC_042544.1	29918641	108869_41_N/N_42_comp	N	N	60	.	.
NC_042544.1	29918650	108869_32_N/N_33_comp	N	N	60	.	.
NC_042544.1	29918748	117408_69_N/N_70	N	N	60	.	.
NC_042544.1	30118336	77710_35_N/N_36	N	N	60	.	.
NC_042544.1	30461634	39694_52_N/N_53_comp	N	N	60	.	.
NC_042544.1	31416082	4602_86_N/N_87_comp	N	N	60	.	.
NC_042544.1	31503359	24867_65_N/N_66_comp	N	N	60	.	.
NC_042544.1	31869746	87414_35_N/N_36	N	N	60	.	.
NC_042544.1	31869750	87414_39_N/N_40	N	N	60	.	.
NC_042544.1	31976416	87750_62_N/N_63	N	N	60	.	.
NC_042544.1	32019365	67632_27_N/N_28_comp	N	N	60	.	.
NC_042544.1	32155687	113113_80_N/N_81_comp	N	N	60	.	.
NC_042544.1	32533915	71602_39_N/N_40	N	N	60	.	.
NC_042544.1	32562067	84187_85_N/N_86	N	N	60	.	.
NC_042544.1	32593085	77900_39_N/N_40_comp	N	N	60	.	.
NC_042544.1	33443036	59487_56_N/N_57	N	N	60	.	.
NC_042544.1	33541340	68649_18_N/N_19	N	N	60	.	.
NC_042544.1	34224839	12206_38_N/N_39	N	N	60	.	.
NC_042544.1	34397491	37417_81_N/N_82	N	N	60	.	.
NC_042544.1	35055414	50734_33_N/N_34_comp	N	N	60	.	.
NC_042544.1	35230828	79238_69_N/N_70_comp	N	N	60	.	.
NC_042544.1	35534029	35950_78_N/N_79	N	N	60	.	.
NC_042544.1	36308526	31259_7_N/N_8	N	N	38	.	.
NC_042544.1	36639368	57177_15_N/N_16	N	N	25	.	.
NC_042544.1	36654874	122120_35_N/N_36_comp	N	N	49	.	.
NC_042544.1	37608949	66873_38_N/N_39	N	N	60	.	.
NC_042544.1	38147245	92647_52_N/N_53	N	N	54	.	.
NC_042544.1	38185221	54155_34_N/N_35	N	N	60	.	.
NC_042544.1	38362104	39650_16_N/N_17	N	N	60	.	.
NC_042544.1	38448369	94963_53_N/N_54	N	N	60	.	.
NC_042544.1	38508603	96101_71_N/N_72	N	N	60	.	.
NC_042544.1	38782433	78936_40_N/N_41_comp	N	N	60	.	.
NC_042544.1	38959910	112311_64_N/N_65	N	N	60	.	.
NC_042544.1	38959911	112311_65_N/N_66	N	N	60	.	.
NC_042544.1	39055606	76410_58_N/N_59_comp	N	N	60	.	.
NC_042544.1	39807859	88102_68_N/N_69	N	N	60	.	.
NC_042544.1	40567926	84074_52_N/N_53_comp	N	N	29	.	.
NC_042544.1	40738106	118821_69_N/N_70_comp	N	N	60	.	.
NC_042544.1	40906884	108027_26_N/N_27	N	N	60	.	.
NC_042544.1	40906893	108027_35_N/N_36	N	N	60	.	.
NC_042544.1	41283192	90044_17_N/N_18_comp	N	N	60	.	.
NC_042544.1	42122451	79152_82_N/N_83_comp	N	N	60	.	.
NC_042544.1	42628336	108866_12_N/N_13	N	N	60	.	.
NC_042544.1	43224235	84023_8_N/N_9_comp	N	N	60	.	.
NC_042544.1	43407077	27766_32_N/N_33	N	N	60	.	.
NC_042544.1	43529259	11478_19_N/N_20	N	N	60	.	.
NC_042544.1	44001048	47240_34_N/N_35_comp	N	N	60	.	.
NC_042544.1	44001049	47240_33_N/N_34_comp	N	N	60	.	.
NC_042544.1	44110479	45073_41_N/N_42_comp	N	N	23	.	.
NC_042544.1	44589298	123110_39_N/N_40	N	N	60	.	.
NC_042544.1	44859424	54991_63_N/N_64	N	N	60	.	.
NC_042544.1	45068362	17247_44_N/N_45	N	N	60	.	.
NC_042544.1	45088411	85372_61_N/N_62_comp	N	N	60	.	.
NC_042544.1	45239211	64585_26_N/N_27	N	N	60	.	.
NC_042544.1	45298631	13793_62_N/N_63	N	N	60	.	.
NC_042544.1	45413158	69737_88_N/N_89	N	N	60	.	.
NC_042544.1	45655348	90502_63_N/N_64	N	N	60	.	.
NC_042544.1	45664424	121802_40_N/N_41	N	N	60	.	.
NC_042544.1	45664427	121802_43_N/N_44	N	N	60	.	.
NC_042544.1	47567059	67541_59_N/N_60	N	N	60	.	.
NC_042544.1	48559509	106649_39_N/N_40_comp	N	N	60	.	.
NC_042544.1	48617815	52286_18_N/N_19_comp	N	N	60	.	.
NC_042544.1	49630167	43016_39_N/N_40_comp	N	N	10	.	.
NC_042544.1	49630734	99932_75_N/N_76	N	N	60	.	.
NC_042544.1	49660281	51783_84_N/N_85_comp	N	N	60	.	.
NC_042544.1	50093522	76586_62_N/N_63_comp	N	N	56	.	.
NC_042544.1	50170088	95422_87_N/N_88_comp	N	N	60	.	.
NC_042544.1	50857122	23619_78_N/N_79_comp	N	N	60	.	.
NC_042544.1	51645556	90012_80_N/N_81	N	N	60	.	.
NC_042544.1	51657630	3768_14_N/N_15_comp	N	N	60	.	.
NC_042544.1	51970946	33001_71_N/N_72_comp	N	N	25	.	.
NC_042544.1	52005800	38706_75_N/N_76	N	N	60	.	.
NC_042544.1	52191178	44373_50_N/N_51	N	N	60	.	.
NC_042544.1	52237321	122981_55_N/N_56_comp	N	N	60	.	.
NC_042544.1	52287782	41388_65_N/N_66	N	N	60	.	.
NC_042544.1	52636487	68384_70_N/N_71	N	N	60	.	.
NC_042544.1	52716334	65728_40_N/N_41_comp	N	N	60	.	.
NC_042544.1	52716344	65728_30_N/N_31_comp	N	N	60	.	.
NC_042544.1	53012838	33193_40_N/N_41_comp	N	N	60	.	.
NC_042544.1	53209473	51954_52_N/N_53_comp	N	N	60	.	.
NC_042544.1	53209531	74261_9_N/N_10	N	N	60	.	.
NC_042544.1	53209595	74261_73_N/N_74	N	N	60	.	.
NC_042544.1	53559233	79725_39_N/N_40	N	N	60	.	.
NC_042544.1	53651557	58685_54_N/N_55_comp	N	N	38	.	.
NC_042544.1	54210101	102345_53_N/N_54_comp	N	N	59	.	.
NC_042544.1	54288309	9571_68_N/N_69	N	N	60	.	.
NC_042544.1	54580693	118527_88_N/N_89_comp	N	N	60	.	.
NC_042544.1	54580719	118527_62_N/N_63_comp	N	N	60	.	.
NC_042544.1	54715062	9208_74_N/N_75	N	N	60	.	.
NC_042544.1	54733087	14861_44_N/N_45_comp	N	N	60	.	.
NC_042544.1	54954529	6536_38_N/N_39	N	N	60	.	.
NC_042544.1	55097040	30626_69_N/N_70_comp	N	N	60	.	.
NC_042544.1	55283601	26069_43_N/N_44	N	N	60	.	.
NC_042544.1	55391145	80344_9_N/N_10_comp	N	N	60	.	.
NC_042544.1	55619207	26886_29_N/N_30	N	N	60	.	.
NC_042544.1	55974022	5228_65_N/N_66_comp	N	N	60	.	.
NC_042544.1	55974031	5228_56_N/N_57_comp	N	N	60	.	.
NC_042544.1	56106575	88639_88_N/N_89	N	N	60	.	.
NC_042544.1	56548325	71209_24_N/N_25	N	N	60	.	.
NC_042544.1	57071102	83687_38_N/N_39_comp	N	N	60	.	.
NC_042544.1	57185100	40542_56_N/N_57	N	N	60	.	.
NC_042544.1	57185111	40542_67_N/N_68	N	N	60	.	.
NC_042544.1	58280763	103633_22_N/N_23	N	N	60	.	.
NC_042544.1	58280801	103633_60_N/N_61	N	N	60	.	.
NC_042544.1	58969555	103272_30_N/N_31_comp	N	N	60	.	.
NC_042544.1	58981466	14822_30_N/N_31	N	N	60	.	.
NC_042544.1	59258489	108410_85_N/N_86	N	N	60	.	.
NC_042544.1	59427114	12395_37_N/N_38_comp	N	N	60	.	.
NC_042544.1	59427115	12395_36_N/N_37_comp	N	N	60	.	.
NC_042544.1	59463384	24139_61_N/N_62_comp	N	N	60	.	.
NC_042544.1	59463387	24139_58_N/N_59_comp	N	N	60	.	.
NC_042544.1	59463455	14125_13_N/N_14	N	N	60	.	.
NC_042544.1	59827306	11519_45_N/N_46_comp	N	N	60	.	.
NC_042544.1	59903777	46098_30_N/N_31_comp	N	N	60	.	.
NC_042544.1	60106155	15447_10_N/N_11	N	N	60	.	.
NC_042544.1	60429817	959_59_N/N_60_comp	N	N	60	.	.
NC_042544.1	60466220	68907_67_N/N_68	N	N	60	.	.
NC_042544.1	62398202	28367_56_N/N_57_comp	N	N	60	.	.
NC_042544.1	63702733	89625_30_N/N_31_comp	N	N	60	.	.
NC_042544.1	63865843	96909_46_N/N_47_comp	N	N	60	.	.
NC_042544.1	63865846	96909_43_N/N_44_comp	N	N	60	.	.
NC_042544.1	63873870	115826_65_N/N_66_comp	N	N	31	.	.
NC_042544.1	63873872	115826_63_N/N_64_comp	N	N	31	.	.
NC_042544.1	63990300	67397_11_N/N_12	N	N	60	.	.
NC_042544.1	64879552	32385_56_N/N_57_comp	N	N	60	.	.
NC_042544.1	64887606	98025_50_N/N_51_comp	N	N	60	.	.
NC_042544.1	64887675	22920_22_N/N_23	N	N	46	.	.
NC_042544.1	65042397	10958_16_N/N_17	N	N	60	.	.
NC_042544.1	65042407	10958_26_N/N_27	N	N	60	.	.
NC_042544.1	65253744	78716_52_N/N_53	N	N	60	.	.
NC_042544.1	65927265	92677_82_N/N_83_comp	N	N	60	.	.
NC_042544.1	66047271	103772_42_N/N_43	N	N	60	.	.
NC_042544.1	66555410	75775_38_N/N_39_comp	N	N	60	.	.
NC_042544.1	67274652	76494_60_N/N_61	N	N	60	.	.
NC_042544.1	67446578	82218_31_N/N_32_comp	N	N	51	.	.
NC_042544.1	68104717	110401_78_N/N_79_comp	N	N	60	.	.
NC_042544.1	68269650	106023_63_N/N_64_comp	N	N	60	.	.
NC_042544.1	68309979	48270_39_N/N_40_comp	N	N	33	.	.
NC_042544.1	68310005	48270_13_N/N_14_comp	N	N	33	.	.
NC_042544.1	68559460	100293_40_N/N_41_comp	N	N	60	.	.
NC_042544.1	68786683	62396_57_N/N_58	N	N	60	.	.
NC_042544.1	68786685	62396_59_N/N_60	N	N	60	.	.
NC_042544.1	68817191	81338_15_N/N_16_comp	N	N	14	.	.
NC_042544.1	68838277	56891_60_N/N_61	N	N	37	.	.
NC_042544.1	68845606	64164_37_N/N_38	N	N	60	.	.
NC_042545.1	98580	84406_50_N/N_51	N	N	60	.	.
NC_042545.1	136991	76146_79_N/N_80	N	N	60	.	.
NC_042545.1	251493	98138_62_N/N_63	N	N	60	.	.
NC_042545.1	325654	18289_76_N/N_77_comp	N	N	60	.	.
NC_042545.1	325668	18289_62_N/N_63_comp	N	N	60	.	.
NC_042545.1	1144678	86477_57_N/N_58	N	N	60	.	.
NC_042545.1	1492442	56289_82_N/N_83_comp	N	N	60	.	.
NC_042545.1	1525443	68470_28_N/N_29	N	N	47	.	.
NC_042545.1	1577101	6784_84_N/N_85	N	N	60	.	.
NC_042545.1	1702370	71626_43_N/N_44	N	N	60	.	.
NC_042545.1	2137855	40775_51_N/N_52_comp	N	N	60	.	.
NC_042545.1	2185064	117844_50_N/N_51_comp	N	N	60	.	.
NC_042545.1	2185103	117844_11_N/N_12_comp	N	N	60	.	.
NC_042545.1	2206625	41418_76_N/N_77_comp	N	N	42	.	.
NC_042545.1	2206679	41418_22_N/N_23_comp	N	N	42	.	.
NC_042545.1	2528716	66595_39_N/N_40	N	N	60	.	.
NC_042545.1	3082640	91371_83_N/N_84_comp	N	N	60	.	.
NC_042545.1	3197695	97330_51_N/N_52_comp	N	N	60	.	.
NC_042545.1	3314905	8102_45_N/N_46_comp	N	N	31	.	.
NC_042545.1	3314941	8102_9_N/N_10_comp	N	N	31	.	.
NC_042545.1	3315009	37935_62_N/N_63	N	N	60	.	.
NC_042545.1	3578253	18785_27_N/N_28	N	N	60	.	.
NC_042545.1	4056477	75895_70_N/N_71	N	N	39	.	.
NC_042545.1	4434207	59158_19_N/N_20	N	N	60	.	.
NC_042545.1	4765717	104364_62_N/N_63	N	N	10	.	.
NC_042545.1	5300213	77444_76_N/N_77_comp	N	N	60	.	.
NC_042545.1	5825764	91027_14_N/N_15	N	N	60	.	.
NC_042545.1	5938567	28546_42_N/N_43_comp	N	N	60	.	.
NC_042545.1	6067605	99431_23_N/N_24_comp	N	N	60	.	.
NC_042545.1	6419909	66822_85_N/N_86_comp	N	N	60	.	.
NC_042545.1	6506196	31074_22_N/N_23_comp	N	N	60	.	.
NC_042545.1	6813259	28445_10_N/N_11	N	N	60	.	.
NC_042545.1	7214463	60270_45_N/N_46_comp	N	N	60	.	.
NC_042545.1	7254182	122519_47_N/N_48_comp	N	N	60	.	.
NC_042545.1	8476572	21791_32_N/N_33	N	N	60	.	.
NC_042545.1	8791012	68764_87_N/N_88_comp	N	N	60	.	.
NC_042545.1	9272170	67057_42_N/N_43	N	N	36	.	.
NC_042545.1	9277341	82184_29_N/N_30	N	N	60	.	.
NC_042545.1	9601300	110012_57_N/N_58_comp	N	N	60	.	.
NC_042545.1	9601302	110012_55_N/N_56_comp	N	N	60	.	.
NC_042545.1	9691770	67331_81_N/N_82_comp	N	N	60	.	.
NC_042545.1	9793583	908_63_N/N_64_comp	N	N	60	.	.
NC_042545.1	10315911	70228_79_N/N_80	N	N	60	.	.
NC_042545.1	10846646	6899_43_N/N_44	N	N	60	.	.
NC_042545.1	11338713	80338_69_N/N_70_comp	N	N	60	.	.
NC_042545.1	11445183	114867_77_N/N_78	N	N	44	.	.
NC_042545.1	11517405	101373_20_N/N_21	N	N	60	.	.
NC_042545.1	11601770	38080_83_N/N_84	N	N	60	.	.
NC_042545.1	11621194	113034_69_N/N_70_comp	N	N	60	.	.
NC_042545.1	11730025	35240_58_N/N_59	N	N	60	.	.
NC_042545.1	12430340	17686_62_N/N_63_comp	N	N	60	.	.
NC_042545.1	12771831	14768_86_N/N_87_comp	N	N	60	.	.
NC_042545.1	12885752	106577_82_N/N_83_comp	N	N	25	.	.
NC_042545.1	13081193	34560_19_N/N_20	N	N	42	.	.
NC_042545.1	13151428	37157_23_N/N_24	N	N	49	.	.
NC_042545.1	13282704	35495_43_N/N_44_comp	N	N	60	.	.
NC_042545.1	13330307	43443_68_N/N_69_comp	N	N	25	.	.
NC_042545.1	13496469	80229_65_N/N_66	N	N	56	.	.
NC_042545.1	13843296	39490_58_N/N_59	N	N	60	.	.
NC_042545.1	14319360	38517_26_N/N_27_comp	N	N	60	.	.
NC_042545.1	14431071	15757_75_N/N_76_comp	N	N	60	.	.
NC_042545.1	14518328	75179_19_N/N_20_comp	N	N	60	.	.
NC_042545.1	14540730	87327_27_N/N_28	N	N	60	.	.
NC_042545.1	14657504	88324_25_N/N_26	N	N	60	.	.
NC_042545.1	14720184	118032_76_N/N_77_comp	N	N	60	.	.
NC_042545.1	15608885	37669_89_N/N_90_comp	N	N	31	.	.
NC_042545.1	15658747	112870_77_N/N_78_comp	N	N	60	.	.
NC_042545.1	15897451	121127_18_N/N_19_comp	N	N	60	.	.
NC_042545.1	15952639	58975_32_N/N_33	N	N	60	.	.
NC_042545.1	16829965	75643_24_N/N_25	N	N	60	.	.
NC_042545.1	17114657	40252_71_N/N_72_comp	N	N	60	.	.
NC_042545.1	17156378	37582_18_N/N_19_comp	N	N	60	.	.
NC_042545.1	17391024	39257_9_N/N_10	N	N	51	.	.
NC_042545.1	17736026	90204_50_N/N_51_comp	N	N	60	.	.
NC_042545.1	18026320	93354_34_N/N_35_comp	N	N	60	.	.
NC_042545.1	18026370	101952_19_N/N_20	N	N	60	.	.
NC_042545.1	18379292	106068_52_N/N_53	N	N	60	.	.
NC_042545.1	18401701	29259_75_N/N_76	N	N	60	.	.
NC_042545.1	19140270	93026_38_N/N_39	N	N	60	.	.
NC_042545.1	19188962	111274_55_N/N_56	N	N	60	.	.
NC_042545.1	19379815	6135_86_N/N_87_comp	N	N	10	.	.
NC_042545.1	19581159	92289_76_N/N_77_comp	N	N	60	.	.
NC_042545.1	19581186	92289_49_N/N_50_comp	N	N	60	.	.
NC_042545.1	19765514	29540_70_N/N_71_comp	N	N	52	.	.
NC_042545.1	20367970	109412_82_N/N_83_comp	N	N	60	.	.
NC_042545.1	20980423	81064_29_N/N_30_comp	N	N	60	.	.
NC_042545.1	21833291	77299_88_N/N_89_comp	N	N	60	.	.
NC_042545.1	22419240	56168_25_N/N_26_comp	N	N	60	.	.
NC_042545.1	22657414	61288_87_N/N_88	N	N	60	.	.
NC_042545.1	22804529	87222_84_N/N_85	N	N	60	.	.
NC_042545.1	22895401	48396_64_N/N_65	N	N	51	.	.
NC_042545.1	22960679	69993_87_N/N_88	N	N	60	.	.
NC_042545.1	23911071	69138_62_N/N_63_comp	N	N	60	.	.
NC_042545.1	24600833	308_35_N/N_36_comp	N	N	60	.	.
NC_042545.1	24661869	14851_58_N/N_59	N	N	60	.	.
NC_042545.1	25130516	59775_23_N/N_24_comp	N	N	60	.	.
NC_042545.1	25441767	121030_62_N/N_63	N	N	60	.	.
NC_042545.1	25543284	77313_9_N/N_10_comp	N	N	60	.	.
NC_042545.1	25790274	52138_71_N/N_72_comp	N	N	60	.	.
NC_042545.1	26396778	89661_67_N/N_68_comp	N	N	60	.	.
NC_042545.1	26396903	52010_61_N/N_62	N	N	60	.	.
NC_042545.1	26522110	6936_13_N/N_14_comp	N	N	60	.	.
NC_042545.1	26779400	61915_75_N/N_76	N	N	60	.	.
NC_042545.1	27046303	43285_6_N/N_7_comp	N	N	60	.	.
NC_042545.1	27450393	44430_17_N/N_18_comp	N	N	60	.	.
NC_042545.1	27663046	123609_87_N/N_88	N	N	60	.	.
NC_042545.1	27860164	102774_64_N/N_65_comp	N	N	59	.	.
NC_042545.1	27860311	28062_85_N/N_86	N	N	44	.	.
NC_042545.1	28171522	98241_21_N/N_22_comp	N	N	60	.	.
NC_042545.1	28687775	14197_70_N/N_71_comp	N	N	60	.	.
NC_042545.1	28790508	51478_30_N/N_31	N	N	37	.	.
NC_042545.1	29088047	69808_26_N/N_27	N	N	60	.	.
NC_042545.1	29088094	69808_73_N/N_74	N	N	60	.	.
NC_042545.1	29088095	69808_74_N/N_75	N	N	60	.	.
NC_042545.1	29290840	94721_15_N/N_16_comp	N	N	42	.	.
NC_042545.1	29320635	123133_37_N/N_38	N	N	60	.	.
NC_042545.1	30929771	77697_65_N/N_66_comp	N	N	28	.	.
NC_042545.1	31031060	81453_31_N/N_32_comp	N	N	60	.	.
NC_042545.1	31191827	38486_35_N/N_36_comp	N	N	60	.	.
NC_042545.1	31333658	97290_13_N/N_14_comp	N	N	60	.	.
NC_042545.1	31772245	9834_66_N/N_67	N	N	60	.	.
NC_042545.1	31789385	51217_23_N/N_24_comp	N	N	60	.	.
NC_042545.1	32352356	78387_54_N/N_55_comp	N	N	60	.	.
NC_042545.1	32567851	38_68_N/N_69	N	N	60	.	.
NC_042545.1	32881522	61802_29_N/N_30	N	N	49	.	.
NC_042545.1	33613413	18322_15_N/N_16_comp	N	N	60	.	.
NC_042545.1	33613415	18322_13_N/N_14_comp	N	N	60	.	.
NC_042545.1	33716456	24304_50_N/N_51_comp	N	N	23	.	.
NC_042545.1	34051170	114934_81_N/N_82	N	N	60	.	.
NC_042545.1	34393542	82088_85_N/N_86_comp	N	N	60	.	.
NC_042545.1	34901896	118189_89_N/N_90	N	N	60	.	.
NC_042545.1	35558344	87164_88_N/N_89_comp	N	N	60	.	.
NC_042545.1	35558511	22488_82_N/N_83	N	N	12	.	.
NC_042545.1	35562386	64725_44_N/N_45	N	N	60	.	.
NC_042545.1	35942539	39076_56_N/N_57	N	N	60	.	.
NC_042545.1	36652576	46455_72_N/N_73	N	N	60	.	.
NC_042545.1	37286850	101973_42_N/N_43_comp	N	N	60	.	.
NC_042545.1	37768150	104411_14_N/N_15	N	N	60	.	.
NC_042545.1	37768176	104411_40_N/N_41	N	N	60	.	.
NC_042545.1	37855411	118834_34_N/N_35_comp	N	N	39	.	.
NC_042545.1	38093097	74654_84_N/N_85_comp	N	N	60	.	.
NC_042545.1	38572004	88531_21_N/N_22_comp	N	N	25	.	.
NC_042545.1	38939147	91069_14_N/N_15_comp	N	N	60	.	.
NC_042545.1	39253764	51164_14_N/N_15	N	N	26	.	.
NC_042545.1	39257372	80799_32_N/N_33	N	N	60	.	.
NC_042545.1	39550994	86238_26_N/N_27_comp	N	N	60	.	.
NC_042545.1	39802752	107890_87_N/N_88	N	N	60	.	.
NC_042545.1	39849147	71811_81_N/N_82	N	N	60	.	.
NC_042545.1	40136824	106031_14_N/N_15_comp	N	N	60	.	.
NC_042545.1	40179855	54198_75_N/N_76_comp	N	N	60	.	.
NC_042545.1	40201666	115561_58_N/N_59	N	N	60	.	.
NC_042545.1	40360715	30621_25_N/N_26_comp	N	N	60	.	.
NC_042545.1	40876002	49577_7_N/N_8	N	N	60	.	.
NC_042545.1	40917435	114654_17_N/N_18_comp	N	N	59	.	.
NC_042545.1	41153084	32704_16_N/N_17	N	N	60	.	.
NC_042545.1	41234093	29521_85_N/N_86	N	N	60	.	.
NC_042545.1	41370163	91780_8_N/N_9	N	N	60	.	.
NC_042545.1	41462120	34147_24_N/N_25	N	N	60	.	.
NC_042545.1	41614010	57926_88_N/N_89_comp	N	N	54	.	.
NC_042545.1	41614029	57926_69_N/N_70_comp	N	N	54	.	.
NC_042545.1	41739106	98694_37_N/N_38_comp	N	N	60	.	.
NC_042545.1	41819181	81446_63_N/N_64	N	N	60	.	.
NC_042545.1	42139545	118135_72_N/N_73	N	N	60	.	.
NC_042545.1	42616736	56837_89_N/N_90	N	N	60	.	.
NC_042545.1	42936398	70739_78_N/N_79_comp	N	N	60	.	.
NC_042545.1	42936453	70739_23_N/N_24_comp	N	N	60	.	.
NC_042545.1	43087320	100409_66_N/N_67_comp	N	N	60	.	.
NC_042545.1	43350230	6000_67_N/N_68	N	N	60	.	.
NC_042545.1	43438299	59608_73_N/N_74	N	N	60	.	.
NC_042545.1	43448563	82760_62_N/N_63_comp	N	N	60	.	.
NC_042545.1	43490657	67161_82_N/N_83_comp	N	N	20	.	.
NC_042545.1	43507080	87341_52_N/N_53	N	N	60	.	.
NC_042546.1	71103	16967_36_N/N_37	N	N	60	.	.
NC_042546.1	71111	16967_44_N/N_45	N	N	60	.	.
NC_042546.1	143256	105481_72_N/N_73_comp	N	N	60	.	.
NC_042546.1	468325	57174_26_N/N_27	N	N	60	.	.
NC_042546.1	519695	39891_37_N/N_38_comp	N	N	60	.	.
NC_042546.1	544620	88677_6_N/N_7_comp	N	N	60	.	.
NC_042546.1	559158	5414_58_N/N_59_comp	N	N	60	.	.
NC_042546.1	1045829	61541_8_N/N_9_comp	N	N	60	.	.
NC_042546.1	1356200	101405_59_N/N_60	N	N	60	.	.
NC_042546.1	1577053	119615_35_N/N_36_comp	N	N	60	.	.
NC_042546.1	1644096	118912_42_N/N_43	N	N	60	.	.
NC_042546.1	2037137	21252_13_N/N_14	N	N	60	.	.
NC_042546.1	2083097	87918_58_N/N_59_comp	N	N	60	.	.
NC_042546.1	2695507	60484_65_N/N_66	N	N	32	.	.
NC_042546.1	3126243	115451_60_N/N_61_comp	N	N	60	.	.
NC_042546.1	3126244	115451_59_N/N_60_comp	N	N	60	.	.
NC_042546.1	3129124	92358_63_N/N_64	N	N	60	.	.
NC_042546.1	3182655	28702_73_N/N_74	N	N	60	.	.
NC_042546.1	3295956	34339_43_N/N_44	N	N	60	.	.
NC_042546.1	3734234	104137_70_N/N_71_comp	N	N	60	.	.
NC_042546.1	4000535	58197_39_N/N_40	N	N	60	.	.
NC_042546.1	4000549	58197_53_N/N_54	N	N	60	.	.
NC_042546.1	4328062	50401_30_N/N_31_comp	N	N	60	.	.
NC_042546.1	4355774	109970_37_N/N_38_comp	N	N	60	.	.
NC_042546.1	4526987	115668_22_N/N_23_comp	N	N	60	.	.
NC_042546.1	4689017	6189_66_N/N_67	N	N	60	.	.
NC_042546.1	5038649	96922_21_N/N_22_comp	N	N	60	.	.
NC_042546.1	5038709	69718_42_N/N_43	N	N	60	.	.
NC_042546.1	5131231	66056_30_N/N_31_comp	N	N	60	.	.
NC_042546.1	5138212	103149_68_N/N_69_comp	N	N	60	.	.
NC_042546.1	5537162	17933_43_N/N_44	N	N	60	.	.
NC_042546.1	6093709	26776_83_N/N_84_comp	N	N	51	.	.
NC_042546.1	6093782	26776_10_N/N_11_comp	N	N	51	.	.
NC_042546.1	6514216	96449_19_N/N_20_comp	N	N	60	.	.
NC_042546.1	6657227	50436_83_N/N_84	N	N	60	.	.
NC_042546.1	6859059	77208_87_N/N_88	N	N	60	.	.
NC_042546.1	7064546	82008_78_N/N_79_comp	N	N	60	.	.
NC_042546.1	7198104	58282_49_N/N_50_comp	N	N	60	.	.
NC_042546.1	7268791	4968_34_N/N_35	N	N	60	.	.
NC_042546.1	7268846	4968_89_N/N_90	N	N	60	.	.
NC_042546.1	7954015	88752_73_N/N_74_comp	N	N	60	.	.
NC_042546.1	8413274	89565_55_N/N_56	N	N	60	.	.
NC_042546.1	8833338	47794_67_N/N_68_comp	N	N	60	.	.
NC_042546.1	8952435	72545_31_N/N_32_comp	N	N	60	.	.
NC_042546.1	9168119	27611_49_N/N_50	N	N	60	.	.
NC_042546.1	9320674	2934_21_N/N_22_comp	N	N	25	.	.
NC_042546.1	9525227	40555_41_N/N_42_comp	N	N	60	.	.
NC_042546.1	9585036	107697_26_N/N_27_comp	N	N	60	.	.
NC_042546.1	9621514	62091_22_N/N_23	N	N	60	.	.
NC_042546.1	9736417	35053_83_N/N_84_comp	N	N	60	.	.
NC_042546.1	9936822	73716_63_N/N_64	N	N	60	.	.
NC_042546.1	10339264	18968_82_N/N_83	N	N	60	.	.
NC_042546.1	10651496	83890_67_N/N_68_comp	N	N	60	.	.
NC_042546.1	11116626	19355_19_N/N_20	N	N	60	.	.
NC_042546.1	11277651	22795_84_N/N_85_comp	N	N	60	.	.
NC_042546.1	11703678	97620_74_N/N_75_comp	N	N	60	.	.
NC_042546.1	11703712	97620_40_N/N_41_comp	N	N	60	.	.
NC_042546.1	11703816	82796_67_N/N_68	N	N	60	.	.
NC_042546.1	12227400	40957_6_N/N_7_comp	N	N	60	.	.
NC_042546.1	12462277	16504_15_N/N_16_comp	N	N	60	.	.
NC_042546.1	12846623	94344_37_N/N_38_comp	N	N	60	.	.
NC_042546.1	13113580	99317_48_N/N_49_comp	N	N	60	.	.
NC_042546.1	13439143	91228_23_N/N_24_comp	N	N	60	.	.
NC_042546.1	13494158	79709_40_N/N_41_comp	N	N	60	.	.
NC_042546.1	13545508	48224_29_N/N_30	N	N	60	.	.
NC_042546.1	13545526	48224_47_N/N_48	N	N	60	.	.
NC_042546.1	14149221	88835_71_N/N_72	N	N	60	.	.
NC_042546.1	14409717	25806_38_N/N_39	N	N	60	.	.
NC_042546.1	15704226	5834_51_N/N_52_comp	N	N	60	.	.
NC_042546.1	16090598	95657_67_N/N_68	N	N	60	.	.
NC_042546.1	16183437	56904_77_N/N_78_comp	N	N	60	.	.
NC_042546.1	16546497	42029_73_N/N_74_comp	N	N	38	.	.
NC_042546.1	16634203	48723_23_N/N_24	N	N	60	.	.
NC_042546.1	16634204	48723_24_N/N_25	N	N	60	.	.
NC_042546.1	16781408	63552_14_N/N_15	N	N	60	.	.
NC_042546.1	16781457	63552_63_N/N_64	N	N	60	.	.
NC_042546.1	16929457	66570_47_N/N_48_comp	N	N	60	.	.
NC_042546.1	17559745	92138_20_N/N_21_comp	N	N	51	.	.
NC_042546.1	18038078	80661_37_N/N_38	N	N	56	.	.
NC_042546.1	18038114	80661_73_N/N_74	N	N	56	.	.
NC_042546.1	18260384	36753_22_N/N_23_comp	N	N	25	.	.
NC_042546.1	18828697	92823_71_N/N_72_comp	N	N	60	.	.
NC_042546.1	18828821	90506_56_N/N_57	N	N	60	.	.
NC_042546.1	18832537	109871_43_N/N_44_comp	N	N	60	.	.
NC_042546.1	18901720	42950_40_N/N_41	N	N	60	.	.
NC_042546.1	19756131	108115_54_N/N_55_comp	N	N	41	.	.
NC_042546.1	21314239	75271_36_N/N_37	N	N	60	.	.
NC_042546.1	21572490	64183_60_N/N_61_comp	N	N	60	.	.
NC_042546.1	21604878	33945_51_N/N_52	N	N	44	.	.
NC_042546.1	21644250	114019_82_N/N_83_comp	N	N	60	.	.
NC_042546.1	22051809	13709_60_N/N_61_comp	N	N	60	.	.
NC_042546.1	22051941	9049_75_N/N_76	N	N	60	.	.
NC_042546.1	22051943	9049_77_N/N_78	N	N	60	.	.
NC_042546.1	22541271	58042_68_N/N_69_comp	N	N	60	.	.
NC_042546.1	23374782	16642_60_N/N_61	N	N	60	.	.
NC_042546.1	23663083	117657_38_N/N_39_comp	N	N	60	.	.
NC_042546.1	23778692	83394_12_N/N_13_comp	N	N	56	.	.
NC_042546.1	24429572	96176_80_N/N_81_comp	N	N	60	.	.
NC_042546.1	24507308	48812_70_N/N_71	N	N	11	.	.
NC_042546.1	24507309	48812_71_N/N_72	N	N	11	.	.
NC_042546.1	25218339	77203_10_N/N_11_comp	N	N	60	.	.
NC_042546.1	25623913	64150_28_N/N_29	N	N	60	.	.
NC_042546.1	25906123	108663_67_N/N_68_comp	N	N	60	.	.
NC_042546.1	25991500	84671_18_N/N_19_comp	N	N	60	.	.
NC_042546.1	26672802	36990_88_N/N_89	N	N	60	.	.
NC_042546.1	27382458	95871_76_N/N_77_comp	N	N	60	.	.
NC_042546.1	27805405	111642_67_N/N_68	N	N	60	.	.
NC_042546.1	28283945	56893_39_N/N_40_comp	N	N	60	.	.
NC_042546.1	28431813	4766_63_N/N_64_comp	N	N	60	.	.
NC_042546.1	28955647	63810_63_N/N_64	N	N	60	.	.
NC_042546.1	28955663	63810_79_N/N_80	N	N	60	.	.
NC_042546.1	29085527	76858_29_N/N_30_comp	N	N	56	.	.
NC_042546.1	29372421	2891_40_N/N_41	N	N	60	.	.
NC_042546.1	29453821	114737_64_N/N_65	N	N	60	.	.
NC_042546.1	30174568	52749_43_N/N_44	N	N	60	.	.
NC_042546.1	30239221	10651_85_N/N_86_comp	N	N	60	.	.
NC_042546.1	31263290	120725_17_N/N_18_comp	N	N	60	.	.
NC_042546.1	31788099	30336_27_N/N_28_comp	N	N	60	.	.
NC_042546.1	32167525	83585_81_N/N_82_comp	N	N	60	.	.
NC_042546.1	32167660	80587_57_N/N_58	N	N	60	.	.
NC_042546.1	32454007	50810_49_N/N_50	N	N	60	.	.
NC_042546.1	32658950	63975_20_N/N_21_comp	N	N	60	.	.
NC_042546.1	32695051	71716_41_N/N_42_comp	N	N	60	.	.
NC_042546.1	33236010	104999_48_N/N_49_comp	N	N	60	.	.
NC_042546.1	33594269	7648_28_N/N_29_comp	N	N	60	.	.
NC_042546.1	33625608	106050_6_N/N_7	N	N	60	.	.
NC_042546.1	33721486	39463_57_N/N_58_comp	N	N	60	.	.
NC_042546.1	33743762	83940_25_N/N_26_comp	N	N	60	.	.
NC_042546.1	33743766	83940_21_N/N_22_comp	N	N	60	.	.
NC_042546.1	33816997	20058_70_N/N_71	N	N	60	.	.
NC_042546.1	33925892	2024_87_N/N_88	N	N	60	.	.
NC_042546.1	34987979	49345_48_N/N_49	N	N	60	.	.
NC_042546.1	35360683	11659_47_N/N_48_comp	N	N	60	.	.
NC_042546.1	35427385	121813_61_N/N_62_comp	N	N	60	.	.
NC_042546.1	35696339	7875_20_N/N_21	N	N	60	.	.
NC_042546.1	35877235	77088_85_N/N_86_comp	N	N	60	.	.
NC_042546.1	36233556	94779_40_N/N_41	N	N	60	.	.
NC_042546.1	36457697	26121_34_N/N_35	N	N	60	.	.
NC_042546.1	36703878	24086_46_N/N_47	N	N	60	.	.
NC_042546.1	36703879	24086_47_N/N_48	N	N	60	.	.
NC_042546.1	36703920	24086_88_N/N_89	N	N	60	.	.
NC_042546.1	37099631	82213_84_N/N_85_comp	N	N	60	.	.
NC_042546.1	37099667	82213_48_N/N_49_comp	N	N	60	.	.
NC_042546.1	37131501	82500_37_N/N_38_comp	N	N	60	.	.
NC_042546.1	37131502	82500_36_N/N_37_comp	N	N	60	.	.
NC_042546.1	37194619	47949_66_N/N_67	N	N	60	.	.
NC_042546.1	37296135	68046_48_N/N_49	N	N	60	.	.
NC_042546.1	37445632	46504_34_N/N_35_comp	N	N	60	.	.
NC_042546.1	37523668	1548_50_N/N_51_comp	N	N	60	.	.
NC_042546.1	37523703	1548_15_N/N_16_comp	N	N	60	.	.
NC_042546.1	37530777	102884_27_N/N_28	N	N	60	.	.
NC_042546.1	37622910	41865_86_N/N_87	N	N	60	.	.
NC_042546.1	37846513	87997_11_N/N_12	N	N	60	.	.
NC_042546.1	37846587	87997_85_N/N_86	N	N	60	.	.
NC_042546.1	38142038	34041_33_N/N_34	N	N	60	.	.
NC_042546.1	38708916	13970_48_N/N_49_comp	N	N	60	.	.
NC_042546.1	38982843	95245_19_N/N_20_comp	N	N	60	.	.
NC_042546.1	39174285	91029_48_N/N_49_comp	N	N	49	.	.
NC_042546.1	39240647	73238_51_N/N_52_comp	N	N	60	.	.
NC_042546.1	39391328	41982_16_N/N_17_comp	N	N	60	.	.
NC_042546.1	39504964	117659_65_N/N_66	N	N	60	.	.
NC_042546.1	39563024	104260_63_N/N_64_comp	N	N	60	.	.
NC_042546.1	39754091	86821_86_N/N_87	N	N	60	.	.
NC_042546.1	40344919	85690_41_N/N_42	N	N	60	.	.
NC_042546.1	40627217	62708_50_N/N_51_comp	N	N	60	.	.
NC_042546.1	40781135	36434_42_N/N_43	N	N	60	.	.
NC_042546.1	41043668	71245_45_N/N_46_comp	N	N	60	.	.
NC_042546.1	41085126	111970_87_N/N_88	N	N	60	.	.
NC_042546.1	41194393	68810_51_N/N_52	N	N	60	.	.
NC_042546.1	41229592	24343_34_N/N_35	N	N	60	.	.
NC_042546.1	41818474	22357_13_N/N_14	N	N	60	.	.
NC_042546.1	41818520	22357_59_N/N_60	N	N	60	.	.
NC_042546.1	42288113	113835_48_N/N_49_comp	N	N	60	.	.
NC_042546.1	42498024	112122_18_N/N_19_comp	N	N	42	.	.
NC_042546.1	42574237	28409_55_N/N_56	N	N	60	.	.
NC_042546.1	42688945	70605_22_N/N_23	N	N	35	.	.
NC_042546.1	42688946	70605_23_N/N_24	N	N	35	.	.
NC_042546.1	42711728	89872_79_N/N_80	N	N	60	.	.
NC_042546.1	42787171	34282_28_N/N_29_comp	N	N	60	.	.
NC_042546.1	42787184	34282_15_N/N_16_comp	N	N	60	.	.
NC_042546.1	43174120	56661_72_N/N_73_comp	N	N	60	.	.
NC_042546.1	43722250	45190_67_N/N_68	N	N	60	.	.
NC_042546.1	43840519	32593_57_N/N_58_comp	N	N	60	.	.
NC_042546.1	44987178	40686_71_N/N_72_comp	N	N	60	.	.
NC_042546.1	44987223	40686_26_N/N_27_comp	N	N	60	.	.
NC_042546.1	44998834	79603_36_N/N_37	N	N	60	.	.
NC_042546.1	45297909	44018_66_N/N_67	N	N	60	.	.
NC_042546.1	45349726	81623_10_N/N_11	N	N	60	.	.
NC_042546.1	45690198	56442_67_N/N_68_comp	N	N	60	.	.
NC_042546.1	45966321	34546_58_N/N_59_comp	N	N	60	.	.
NC_042546.1	46158249	2128_35_N/N_36	N	N	60	.	.
NC_042546.1	46161090	77059_66_N/N_67_comp	N	N	60	.	.
NC_042546.1	46161207	5056_54_N/N_55	N	N	60	.	.
NC_042546.1	46182164	37212_85_N/N_86_comp	N	N	60	.	.
NC_042546.1	46456400	61735_81_N/N_82	N	N	60	.	.
NC_042546.1	46597931	40607_41_N/N_42_comp	N	N	60	.	.
NC_042546.1	46736766	63684_85_N/N_86_comp	N	N	39	.	.
NC_042546.1	46736876	112529_28_N/N_29	N	N	60	.	.
NC_042546.1	46885098	68849_46_N/N_47	N	N	38	.	.
NC_042546.1	46935224	35356_29_N/N_30	N	N	60	.	.
NC_042546.1	47719987	51032_6_N/N_7_comp	N	N	60	.	.
NC_042546.1	47746757	7068_18_N/N_19_comp	N	N	60	.	.
NC_042546.1	47746817	52559_45_N/N_46	N	N	60	.	.
NC_042546.1	47829828	105110_51_N/N_52	N	N	60	.	.
NC_042546.1	47829864	105110_87_N/N_88	N	N	60	.	.
NC_042546.1	47843278	68566_80_N/N_81_comp	N	N	24	.	.
NC_042546.1	47843350	68566_8_N/N_9_comp	N	N	24	.	.
NC_042546.1	48752042	68739_18_N/N_19_comp	N	N	60	.	.
NC_042546.1	48902242	66090_89_N/N_90	N	N	60	.	.
NC_042546.1	49078520	76958_64_N/N_65_comp	N	N	60	.	.
NC_042546.1	49262406	47424_23_N/N_24	N	N	60	.	.
NC_042546.1	49712646	97465_29_N/N_30_comp	N	N	60	.	.
NC_042546.1	49712708	75254_36_N/N_37	N	N	60	.	.
NC_042546.1	49798088	103917_30_N/N_31	N	N	60	.	.
NC_042546.1	50062356	90145_10_N/N_11_comp	N	N	60	.	.
NC_042546.1	50120899	31951_17_N/N_18	N	N	60	.	.
NC_042546.1	50400436	11515_20_N/N_21	N	N	60	.	.
NC_042546.1	50400443	11515_27_N/N_28	N	N	60	.	.
NC_042546.1	50435265	108769_16_N/N_17	N	N	60	.	.
NC_042546.1	50435295	108769_46_N/N_47	N	N	60	.	.
NC_042546.1	50646491	97926_11_N/N_12_comp	N	N	60	.	.
NC_042546.1	50780673	28795_58_N/N_59	N	N	60	.	.
NC_042546.1	50894071	44534_73_N/N_74_comp	N	N	60	.	.
NC_042546.1	50894209	16201_68_N/N_69	N	N	47	.	.
NC_042546.1	51054235	76959_9_N/N_10	N	N	32	.	.
NC_042546.1	51054265	76959_39_N/N_40	N	N	32	.	.
NC_042546.1	51081957	110037_58_N/N_59	N	N	56	.	.
NC_042546.1	51472917	89334_46_N/N_47	N	N	60	.	.
NC_042546.1	52093806	99908_45_N/N_46_comp	N	N	60	.	.
NC_042546.1	52281427	12578_55_N/N_56	N	N	60	.	.
NC_042546.1	52522834	7666_36_N/N_37	N	N	60	.	.
NC_042546.1	52925223	12454_14_N/N_15_comp	N	N	60	.	.
NC_042546.1	53159071	74256_10_N/N_11_comp	N	N	60	.	.
NC_042546.1	53494062	98037_36_N/N_37	N	N	60	.	.
NC_042546.1	53575561	30135_88_N/N_89_comp	N	N	59	.	.
NC_042546.1	53799434	73513_75_N/N_76	N	N	60	.	.
NC_042546.1	53820074	111255_7_N/N_8	N	N	60	.	.
NC_042546.1	53918783	24633_65_N/N_66_comp	N	N	60	.	.
NC_042546.1	53918858	9083_13_N/N_14	N	N	60	.	.
NC_042546.1	53992445	96408_42_N/N_43	N	N	60	.	.
NC_042546.1	54346133	36724_26_N/N_27_comp	N	N	60	.	.
NC_042546.1	54430692	9024_84_N/N_85	N	N	60	.	.
NC_042546.1	54564288	74213_61_N/N_62_comp	N	N	60	.	.
NC_042546.1	54749334	55992_57_N/N_58_comp	N	N	19	.	.
NC_042546.1	54858460	10530_28_N/N_29	N	N	60	.	.
NC_042547.1	49592	68450_86_N/N_87	N	N	60	.	.
NC_042547.1	69716	4277_18_N/N_19	N	N	60	.	.
NC_042547.1	89208	69673_74_N/N_75_comp	N	N	60	.	.
NC_042547.1	89326	108505_47_N/N_48	N	N	60	.	.
NC_042547.1	344186	42851_56_N/N_57	N	N	60	.	.
NC_042547.1	455840	41768_21_N/N_22_comp	N	N	60	.	.
NC_042547.1	614326	9438_25_N/N_26_comp	N	N	10	.	.
NC_042547.1	815586	3849_43_N/N_44_comp	N	N	60	.	.
NC_042547.1	978575	37128_51_N/N_52_comp	N	N	60	.	.
NC_042547.1	1230994	3542_32_N/N_33_comp	N	N	60	.	.
NC_042547.1	1237764	14950_85_N/N_86	N	N	33	.	.
NC_042547.1	1430017	48244_74_N/N_75_comp	N	N	60	.	.
NC_042547.1	1430162	3734_74_N/N_75	N	N	60	.	.
NC_042547.1	2209912	88070_67_N/N_68_comp	N	N	60	.	.
NC_042547.1	2641635	36274_79_N/N_80	N	N	60	.	.
NC_042547.1	2919148	84870_42_N/N_43_comp	N	N	29	.	.
NC_042547.1	3857359	19529_63_N/N_64	N	N	60	.	.
NC_042547.1	4658570	90630_50_N/N_51	N	N	60	.	.
NC_042547.1	4868376	13125_79_N/N_80_comp	N	N	60	.	.
NC_042547.1	5043143	46122_43_N/N_44_comp	N	N	60	.	.
NC_042547.1	5144123	33735_16_N/N_17	N	N	60	.	.
NC_042547.1	5144155	33735_48_N/N_49	N	N	60	.	.
NC_042547.1	5550860	7444_84_N/N_85_comp	N	N	60	.	.
NC_042547.1	6428162	24817_53_N/N_54	N	N	60	.	.
NC_042547.1	6733207	62965_37_N/N_38_comp	N	N	60	.	.
NC_042547.1	7187827	36947_22_N/N_23	N	N	60	.	.
NC_042547.1	7215057	108303_82_N/N_83_comp	N	N	60	.	.
NC_042547.1	7445332	84396_13_N/N_14	N	N	60	.	.
NC_042547.1	7462917	57681_88_N/N_89_comp	N	N	60	.	.
NC_042547.1	9473165	79352_36_N/N_37	N	N	60	.	.
NC_042547.1	10004632	83540_69_N/N_70	N	N	60	.	.
NC_042547.1	10317592	7718_25_N/N_26	N	N	60	.	.
NC_042547.1	10961962	4005_33_N/N_34	N	N	60	.	.
NC_042547.1	11345278	29545_16_N/N_17_comp	N	N	54	.	.
NC_042547.1	11348330	15663_54_N/N_55	N	N	60	.	.
NC_042547.1	11567641	38402_19_N/N_20	N	N	32	.	.
NC_042547.1	11567675	38402_53_N/N_54	N	N	32	.	.
NC_042547.1	11668594	29843_45_N/N_46_comp	N	N	60	.	.
NC_042547.1	11821830	64526_17_N/N_18_comp	N	N	60	.	.
NC_042547.1	12346490	33749_22_N/N_23	N	N	60	.	.
NC_042547.1	12954495	113425_48_N/N_49	N	N	26	.	.
NC_042547.1	12954521	113425_74_N/N_75	N	N	26	.	.
NC_042547.1	13099928	121688_57_N/N_58_comp	N	N	60	.	.
NC_042547.1	13168175	23395_49_N/N_50	N	N	60	.	.
NC_042547.1	14034319	71481_6_N/N_7	N	N	60	.	.
NC_042547.1	14145681	83206_14_N/N_15	N	N	60	.	.
NC_042547.1	14920747	68716_11_N/N_12_comp	N	N	60	.	.
NC_042547.1	15256630	66463_16_N/N_17_comp	N	N	60	.	.
NC_042547.1	15513568	87285_28_N/N_29_comp	N	N	60	.	.
NC_042547.1	15574829	94689_41_N/N_42_comp	N	N	60	.	.
NC_042547.1	15796002	30887_6_N/N_7	N	N	60	.	.
NC_042547.1	16111950	80785_55_N/N_56	N	N	60	.	.
NC_042547.1	16124331	74459_85_N/N_86	N	N	60	.	.
NC_042547.1	16601368	10097_22_N/N_23	N	N	60	.	.
NC_042547.1	16601383	10097_37_N/N_38	N	N	60	.	.
NC_042547.1	16763587	6949_47_N/N_48_comp	N	N	60	.	.
NC_042547.1	16927427	52953_47_N/N_48	N	N	60	.	.
NC_042547.1	17518075	68420_46_N/N_47_comp	N	N	60	.	.
NC_042547.1	17597400	75194_12_N/N_13	N	N	60	.	.
NC_042547.1	17650978	13765_80_N/N_81_comp	N	N	37	.	.
NC_042547.1	17651119	72884_64_N/N_65	N	N	60	.	.
NC_042547.1	17750617	26892_9_N/N_10_comp	N	N	60	.	.
NC_042547.1	17764157	15148_79_N/N_80_comp	N	N	60	.	.
NC_042547.1	17854616	116333_27_N/N_28_comp	N	N	60	.	.
NC_042547.1	17856383	91997_61_N/N_62	N	N	60	.	.
NC_042547.1	17894277	103834_70_N/N_71	N	N	60	.	.
NC_042547.1	18194587	22663_71_N/N_72_comp	N	N	60	.	.
NC_042547.1	18881858	102321_63_N/N_64_comp	N	N	60	.	.
NC_042547.1	18881985	118246_67_N/N_68	N	N	60	.	.
NC_042547.1	18911273	26220_30_N/N_31_comp	N	N	60	.	.
NC_042547.1	19255049	59096_68_N/N_69_comp	N	N	60	.	.
NC_042547.1	19474941	96297_56_N/N_57	N	N	60	.	.
NC_042547.1	19818820	48000_70_N/N_71_comp	N	N	60	.	.
NC_042547.1	20012622	55802_51_N/N_52	N	N	25	.	.
NC_042547.1	20628747	66381_25_N/N_26	N	N	60	.	.
NC_042547.1	20628755	66381_33_N/N_34	N	N	60	.	.
NC_042547.1	20820144	8532_70_N/N_71	N	N	60	.	.
NC_042547.1	20992295	43678_55_N/N_56_comp	N	N	60	.	.
NC_042547.1	20994880	107357_13_N/N_14	N	N	60	.	.
NC_042547.1	21346094	96593_32_N/N_33_comp	N	N	60	.	.
NC_042547.1	21703747	122650_25_N/N_26	N	N	60	.	.
NC_042547.1	22571288	54147_40_N/N_41	N	N	60	.	.
NC_042547.1	22658629	34171_27_N/N_28	N	N	60	.	.
NC_042547.1	23485618	65859_87_N/N_88	N	N	60	.	.
NC_042547.1	23591653	101460_55_N/N_56_comp	N	N	60	.	.
NC_042547.1	23853671	90575_30_N/N_31_comp	N	N	60	.	.
NC_042547.1	24316548	102612_13_N/N_14_comp	N	N	44	.	.
NC_042547.1	24316629	72728_71_N/N_72	N	N	60	.	.
NC_042547.1	24341533	58614_89_N/N_90	N	N	47	.	.
NC_042547.1	24556897	55433_77_N/N_78_comp	N	N	60	.	.
NC_042547.1	24556962	55433_12_N/N_13_comp	N	N	60	.	.
NC_042547.1	25403392	43875_38_N/N_39_comp	N	N	41	.	.
NC_042547.1	25765572	112223_72_N/N_73	N	N	60	.	.
NC_042547.1	26763236	71456_46_N/N_47	N	N	29	.	.
NC_042547.1	26997028	21716_15_N/N_16_comp	N	N	60	.	.
NC_042547.1	27266707	45837_35_N/N_36	N	N	12	.	.
NC_042547.1	27266744	45837_72_N/N_73	N	N	12	.	.
NC_042547.1	27403165	58949_72_N/N_73_comp	N	N	60	.	.
NC_042547.1	27403180	58949_57_N/N_58_comp	N	N	60	.	.
NC_042547.1	27482797	70544_52_N/N_53	N	N	60	.	.
NC_042547.1	27530183	19118_71_N/N_72_comp	N	N	60	.	.
NC_042547.1	27634750	31823_7_N/N_8	N	N	60	.	.
NC_042547.1	27816961	43378_11_N/N_12	N	N	60	.	.
NC_042547.1	27817026	43378_76_N/N_77	N	N	60	.	.
NC_042547.1	28176027	66886_6_N/N_7	N	N	60	.	.
NC_042547.1	28176088	66886_67_N/N_68	N	N	60	.	.
NC_042547.1	28248959	25436_25_N/N_26	N	N	39	.	.
NC_042547.1	28417908	2770_37_N/N_38_comp	N	N	60	.	.
NC_042547.1	28509468	58960_39_N/N_40	N	N	60	.	.
NC_042547.1	28589468	32107_70_N/N_71	N	N	60	.	.
NC_042547.1	29248639	78668_24_N/N_25	N	N	60	.	.
NC_042547.1	29281451	102443_10_N/N_11	N	N	49	.	.
NC_042547.1	29523591	77938_24_N/N_25	N	N	60	.	.
NC_042547.1	29656398	10540_78_N/N_79	N	N	10	.	.
NC_042547.1	29907754	89920_38_N/N_39_comp	N	N	60	.	.
NC_042547.1	29943847	69119_37_N/N_38_comp	N	N	56	.	.
NC_042547.1	30650895	72529_75_N/N_76	N	N	60	.	.
NC_042547.1	31365138	4942_69_N/N_70	N	N	12	.	.
NC_042547.1	31917657	24922_23_N/N_24_comp	N	N	60	.	.
NC_042547.1	32236731	43529_46_N/N_47	N	N	12	.	.
NC_042547.1	32324373	78344_73_N/N_74_comp	N	N	60	.	.
NC_042547.1	32324375	78344_71_N/N_72_comp	N	N	60	.	.
NC_042547.1	33469973	44451_32_N/N_33_comp	N	N	60	.	.
NC_042547.1	34128395	79834_69_N/N_70_comp	N	N	60	.	.
NC_042547.1	34393865	38488_87_N/N_88_comp	N	N	60	.	.
NC_042547.1	34586329	8213_21_N/N_22_comp	N	N	60	.	.
NC_042547.1	34739593	68974_8_N/N_9	N	N	60	.	.
NC_042547.1	35081705	40968_28_N/N_29	N	N	60	.	.
NC_042547.1	35081738	40968_61_N/N_62	N	N	60	.	.
NC_042547.1	35896359	39425_20_N/N_21_comp	N	N	60	.	.
NC_042547.1	35896360	39425_19_N/N_20_comp	N	N	60	.	.
NC_042547.1	35909247	86473_75_N/N_76	N	N	60	.	.
NC_042547.1	36020607	104614_39_N/N_40	N	N	60	.	.
NC_042547.1	36910350	50539_74_N/N_75	N	N	60	.	.
NC_042547.1	36920527	101954_57_N/N_58	N	N	60	.	.
NC_042547.1	37249642	1819_82_N/N_83_comp	N	N	60	.	.
NC_042547.1	37249686	1819_38_N/N_39_comp	N	N	60	.	.
NC_042547.1	37249805	42733_84_N/N_85	N	N	60	.	.
NC_042547.1	37273572	13575_29_N/N_30_comp	N	N	60	.	.
NC_042547.1	37273609	83093_11_N/N_12	N	N	60	.	.
NC_042547.1	37273663	83093_65_N/N_66	N	N	60	.	.
NC_042547.1	37304110	12331_18_N/N_19	N	N	60	.	.
NC_042547.1	37967934	116634_50_N/N_51	N	N	60	.	.
NC_042547.1	38121858	118610_8_N/N_9	N	N	60	.	.
NC_042547.1	38159539	66423_67_N/N_68	N	N	60	.	.
NC_042547.1	38467980	64671_27_N/N_28	N	N	60	.	.
NC_042547.1	38467993	64671_40_N/N_41	N	N	60	.	.
NC_042547.1	39498336	98768_30_N/N_31_comp	N	N	60	.	.
NC_042547.1	39686443	90649_89_N/N_90_comp	N	N	60	.	.
NC_042547.1	39686444	90649_88_N/N_89_comp	N	N	60	.	.
NC_042547.1	39686584	104234_55_N/N_56	N	N	60	.	.
NC_042547.1	39740814	115206_73_N/N_74_comp	N	N	60	.	.
NC_042547.1	40009627	61231_64_N/N_65	N	N	59	.	.
NC_042547.1	40126944	64249_77_N/N_78_comp	N	N	60	.	.
NC_042547.1	40173872	4052_80_N/N_81	N	N	60	.	.
NC_042547.1	40238232	113630_85_N/N_86_comp	N	N	60	.	.
NC_042547.1	40376195	6660_57_N/N_58_comp	N	N	60	.	.
NC_042547.1	40677410	113659_88_N/N_89	N	N	60	.	.
NC_042547.1	40684143	113170_31_N/N_32_comp	N	N	60	.	.
NC_042547.1	41519876	60970_42_N/N_43	N	N	60	.	.
NC_042547.1	43674381	92610_62_N/N_63	N	N	60	.	.
NC_042547.1	43986901	42699_81_N/N_82_comp	N	N	60	.	.
NC_042547.1	44007865	33476_22_N/N_23	N	N	60	.	.
NC_042547.1	44069081	3454_84_N/N_85_comp	N	N	60	.	.
NC_042547.1	45083680	118822_38_N/N_39	N	N	60	.	.
NC_042547.1	45173842	65359_86_N/N_87_comp	N	N	60	.	.
NC_042547.1	45231104	73907_59_N/N_60_comp	N	N	60	.	.
NC_042547.1	46106684	56885_10_N/N_11_comp	N	N	26	.	.
NC_042547.1	46275975	61160_73_N/N_74_comp	N	N	60	.	.
NC_042547.1	46275996	61160_52_N/N_53_comp	N	N	60	.	.
NC_042547.1	46374883	51580_10_N/N_11	N	N	49	.	.
NC_042547.1	46599289	113398_16_N/N_17_comp	N	N	60	.	.
NC_042547.1	46684181	68124_83_N/N_84	N	N	60	.	.
NC_042547.1	46797600	57076_62_N/N_63_comp	N	N	37	.	.
NC_042547.1	46877037	89672_87_N/N_88	N	N	60	.	.
NC_042547.1	47379386	47514_41_N/N_42	N	N	49	.	.
NC_042547.1	47571329	102646_7_N/N_8_comp	N	N	60	.	.
NC_042547.1	47799182	76074_58_N/N_59_comp	N	N	60	.	.
NC_042547.1	47875790	70481_25_N/N_26	N	N	60	.	.
NC_042547.1	48084189	31489_40_N/N_41_comp	N	N	60	.	.
NC_042547.1	48567818	39075_9_N/N_10_comp	N	N	60	.	.
NC_042547.1	48820472	10445_14_N/N_15	N	N	60	.	.
NC_042547.1	49087367	59345_8_N/N_9_comp	N	N	60	.	.
NC_042547.1	49087426	11642_54_N/N_55	N	N	60	.	.
NC_042547.1	49231385	102564_88_N/N_89_comp	N	N	60	.	.
NC_042547.1	49460426	115715_46_N/N_47_comp	N	N	60	.	.
NC_042547.1	49460513	86218_44_N/N_45	N	N	60	.	.
NC_042547.1	49485296	46629_25_N/N_26_comp	N	N	60	.	.
NC_042547.1	49967846	75560_36_N/N_37	N	N	60	.	.
NC_042547.1	50252541	39996_27_N/N_28_comp	N	N	60	.	.
NC_042547.1	50414427	105789_6_N/N_7_comp	N	N	60	.	.
NC_042547.1	50886498	97800_60_N/N_61_comp	N	N	47	.	.
NC_042547.1	51024069	7771_36_N/N_37_comp	N	N	60	.	.
NC_042547.1	51734748	4421_46_N/N_47	N	N	60	.	.
NC_042547.1	51813230	49758_18_N/N_19	N	N	52	.	.
NC_042547.1	53326859	50993_50_N/N_51	N	N	60	.	.
NC_042547.1	53417125	44517_47_N/N_48	N	N	60	.	.
NC_042547.1	53555771	90191_69_N/N_70_comp	N	N	60	.	.
NC_042547.1	53945158	61585_34_N/N_35	N	N	60	.	.
NC_042547.1	54284918	2190_6_N/N_7_comp	N	N	60	.	.
NC_042547.1	54896647	2223_42_N/N_43_comp	N	N	60	.	.
NC_042547.1	55331519	100983_65_N/N_66	N	N	60	.	.
NC_042547.1	55624018	109187_68_N/N_69	N	N	60	.	.
NC_042547.1	57107011	2588_37_N/N_38	N	N	60	.	.
NC_042547.1	57362737	43344_77_N/N_78_comp	N	N	60	.	.
NC_042547.1	57788277	59593_88_N/N_89	N	N	60	.	.
NC_042547.1	58361370	64534_47_N/N_48	N	N	60	.	.
NC_042547.1	58488203	97183_56_N/N_57_comp	N	N	11	.	.
NC_042547.1	58673629	86382_22_N/N_23	N	N	60	.	.
NC_042547.1	58791952	53993_53_N/N_54_comp	N	N	60	.	.
NC_042547.1	59640792	12347_11_N/N_12	N	N	60	.	.
NC_042547.1	59640799	12347_18_N/N_19	N	N	60	.	.
NC_042547.1	59916032	78316_8_N/N_9_comp	N	N	25	.	.
NC_042547.1	60817124	12104_15_N/N_16_comp	N	N	60	.	.
NC_042547.1	60817205	7937_69_N/N_70	N	N	60	.	.
NC_042547.1	60874320	21929_7_N/N_8_comp	N	N	60	.	.
NC_042547.1	60979658	6888_58_N/N_59_comp	N	N	54	.	.
NC_042547.1	62275933	7842_55_N/N_56_comp	N	N	60	.	.
NC_042547.1	62275934	7842_54_N/N_55_comp	N	N	60	.	.
NC_042547.1	63235400	39531_39_N/N_40	N	N	60	.	.
NC_042547.1	63489326	34534_32_N/N_33	N	N	60	.	.
NC_042547.1	63553870	99804_82_N/N_83_comp	N	N	60	.	.
NC_042547.1	63947740	64444_26_N/N_27_comp	N	N	59	.	.
NC_042547.1	64161875	76877_34_N/N_35_comp	N	N	60	.	.
NC_042547.1	64228711	74667_67_N/N_68	N	N	56	.	.
NC_042547.1	64310054	37786_8_N/N_9	N	N	60	.	.
NC_042547.1	64440610	35221_36_N/N_37	N	N	60	.	.
NC_042547.1	64539845	107043_36_N/N_37	N	N	51	.	.
NC_042547.1	64695718	9229_25_N/N_26	N	N	60	.	.
NC_042547.1	65538200	79069_28_N/N_29	N	N	60	.	.
NC_042547.1	65790701	71516_31_N/N_32	N	N	60	.	.
NC_042547.1	65790703	71516_33_N/N_34	N	N	60	.	.
NC_042547.1	65839026	58698_83_N/N_84	N	N	60	.	.
NC_042547.1	66556196	76341_87_N/N_88_comp	N	N	60	.	.
NC_042547.1	66556322	101754_42_N/N_43	N	N	60	.	.
NC_042547.1	66602951	75056_48_N/N_49_comp	N	N	25	.	.
NC_042547.1	66602953	75056_46_N/N_47_comp	N	N	25	.	.
NC_042547.1	66752647	38192_8_N/N_9_comp	N	N	60	.	.
NC_042547.1	66752734	72314_82_N/N_83	N	N	60	.	.
NC_042547.1	66903254	91052_15_N/N_16_comp	N	N	60	.	.
NC_042547.1	66985584	99988_39_N/N_40_comp	N	N	60	.	.
NC_042547.1	67271375	95804_78_N/N_79	N	N	60	.	.
NC_042547.1	67279703	22480_68_N/N_69	N	N	60	.	.
NC_042547.1	67449651	85323_53_N/N_54_comp	N	N	60	.	.
NC_042547.1	67719026	62987_51_N/N_52	N	N	60	.	.
NC_042547.1	68073696	33494_41_N/N_42	N	N	60	.	.
NC_042547.1	68111270	91938_28_N/N_29	N	N	60	.	.
NC_042548.1	282798	9626_87_N/N_88_comp	N	N	60	.	.
NC_042548.1	661910	71573_87_N/N_88_comp	N	N	60	.	.
NC_042548.1	922099	53929_87_N/N_88	N	N	60	.	.
NC_042548.1	940518	121143_84_N/N_85	N	N	60	.	.
NC_042548.1	1948969	14769_58_N/N_59	N	N	60	.	.
NC_042548.1	1967177	84881_58_N/N_59_comp	N	N	60	.	.
NC_042548.1	1987695	6045_26_N/N_27	N	N	60	.	.
NC_042548.1	2979841	13851_76_N/N_77	N	N	60	.	.
NC_042548.1	3500599	50076_68_N/N_69	N	N	27	.	.
NC_042548.1	3583708	34428_37_N/N_38_comp	N	N	60	.	.
NC_042548.1	3614536	47548_62_N/N_63	N	N	54	.	.
NC_042548.1	3830185	4271_26_N/N_27_comp	N	N	60	.	.
NC_042548.1	3871355	78041_55_N/N_56	N	N	41	.	.
NC_042548.1	4117704	49487_16_N/N_17_comp	N	N	56	.	.
NC_042548.1	4325827	99888_63_N/N_64_comp	N	N	59	.	.
NC_042548.1	4443978	93611_28_N/N_29_comp	N	N	60	.	.
NC_042548.1	4591526	87540_65_N/N_66_comp	N	N	60	.	.
NC_042548.1	5320246	42347_50_N/N_51_comp	N	N	60	.	.
NC_042548.1	5385702	53106_24_N/N_25	N	N	60	.	.
NC_042548.1	5757674	83623_63_N/N_64_comp	N	N	59	.	.
NC_042548.1	6227275	91725_62_N/N_63	N	N	60	.	.
NC_042548.1	7122008	47083_30_N/N_31	N	N	60	.	.
NC_042548.1	7438742	85138_26_N/N_27_comp	N	N	60	.	.
NC_042548.1	7580945	98230_83_N/N_84_comp	N	N	60	.	.
NC_042548.1	8538224	80328_80_N/N_81	N	N	60	.	.
NC_042548.1	8586180	92504_25_N/N_26	N	N	60	.	.
NC_042548.1	9252255	24227_37_N/N_38_comp	N	N	60	.	.
NC_042548.1	9318255	58397_22_N/N_23_comp	N	N	59	.	.
NC_042548.1	10073257	111643_80_N/N_81_comp	N	N	60	.	.
NC_042548.1	10090670	47013_70_N/N_71	N	N	60	.	.
NC_042548.1	10168001	118619_27_N/N_28	N	N	60	.	.
NC_042548.1	10579650	117884_59_N/N_60_comp	N	N	60	.	.
NC_042548.1	10624162	92461_12_N/N_13_comp	N	N	37	.	.
NC_042548.1	11302232	11835_39_N/N_40	N	N	60	.	.
NC_042548.1	11474721	8364_47_N/N_48_comp	N	N	60	.	.
NC_042548.1	11494912	120697_59_N/N_60	N	N	60	.	.
NC_042548.1	11531933	102737_56_N/N_57_comp	N	N	60	.	.
NC_042548.1	12266111	10377_34_N/N_35	N	N	60	.	.
NC_042548.1	13456185	56240_23_N/N_24	N	N	13	.	.
NC_042548.1	13456209	56240_47_N/N_48	N	N	13	.	.
NC_042548.1	13560095	122991_24_N/N_25	N	N	60	.	.
NC_042548.1	14194463	101928_37_N/N_38	N	N	60	.	.
NC_042548.1	14559744	29420_16_N/N_17_comp	N	N	60	.	.
NC_042548.1	14884126	69024_8_N/N_9	N	N	60	.	.
NC_042548.1	14884131	69024_13_N/N_14	N	N	60	.	.
NC_042548.1	15048359	115645_51_N/N_52_comp	N	N	60	.	.
NC_042548.1	15048489	67041_82_N/N_83	N	N	60	.	.
NC_042548.1	15048490	67041_83_N/N_84	N	N	60	.	.
NC_042548.1	17426766	49954_59_N/N_60	N	N	60	.	.
NC_042548.1	17426767	49954_60_N/N_61	N	N	60	.	.
NC_042548.1	17758765	102377_35_N/N_36_comp	N	N	60	.	.
NC_042548.1	18539943	11304_14_N/N_15_comp	N	N	38	.	.
NC_042548.1	18681092	48813_27_N/N_28	N	N	60	.	.
NC_042548.1	18681141	48813_76_N/N_77	N	N	60	.	.
NC_042548.1	18996042	76684_22_N/N_23_comp	N	N	60	.	.
NC_042548.1	18996074	83624_13_N/N_14	N	N	51	.	.
NC_042548.1	19282190	68478_39_N/N_40_comp	N	N	51	.	.
NC_042548.1	19660306	9575_18_N/N_19	N	N	60	.	.
NC_042548.1	19728047	89387_33_N/N_34_comp	N	N	60	.	.
NC_042548.1	19728100	28500_23_N/N_24	N	N	60	.	.
NC_042548.1	20001671	67460_79_N/N_80_comp	N	N	60	.	.
NC_042548.1	20011001	62136_72_N/N_73_comp	N	N	60	.	.
NC_042548.1	20011054	62136_19_N/N_20_comp	N	N	60	.	.
NC_042548.1	20231560	67713_84_N/N_85	N	N	60	.	.
NC_042548.1	20598730	45581_15_N/N_16_comp	N	N	60	.	.
NC_042548.1	20799428	61985_28_N/N_29_comp	N	N	51	.	.
NC_042548.1	20882014	45153_79_N/N_80_comp	N	N	60	.	.
NC_042548.1	21035919	36242_14_N/N_15	N	N	60	.	.
NC_042548.1	21114339	75042_12_N/N_13_comp	N	N	60	.	.
NC_042548.1	21188171	110652_9_N/N_10	N	N	60	.	.
NC_042548.1	21656365	79863_31_N/N_32_comp	N	N	60	.	.
NC_042548.1	21937936	68208_38_N/N_39_comp	N	N	60	.	.
NC_042548.1	21937956	68208_18_N/N_19_comp	N	N	60	.	.
NC_042548.1	22335599	36401_82_N/N_83_comp	N	N	60	.	.
NC_042548.1	23569207	33504_16_N/N_17	N	N	49	.	.
NC_042548.1	23598695	50861_61_N/N_62_comp	N	N	60	.	.
NC_042548.1	23598792	89478_39_N/N_40	N	N	60	.	.
NC_042548.1	23638912	67845_45_N/N_46_comp	N	N	14	.	.
NC_042548.1	24127429	118209_9_N/N_10_comp	N	N	60	.	.
NC_042548.1	24251127	13248_51_N/N_52	N	N	60	.	.
NC_042548.1	24263115	44841_85_N/N_86_comp	N	N	60	.	.
NC_042548.1	24413793	80996_87_N/N_88_comp	N	N	60	.	.
NC_042548.1	24569685	114392_16_N/N_17_comp	N	N	60	.	.
NC_042548.1	25369484	121175_68_N/N_69_comp	N	N	60	.	.
NC_042548.1	26291704	9443_76_N/N_77_comp	N	N	60	.	.
NC_042548.1	27074541	114048_18_N/N_19	N	N	60	.	.
NC_042548.1	28230147	51369_88_N/N_89_comp	N	N	60	.	.
NC_042548.1	28432449	24866_34_N/N_35	N	N	60	.	.
NC_042548.1	28523533	29059_81_N/N_82_comp	N	N	60	.	.
NC_042548.1	28952816	33068_63_N/N_64	N	N	60	.	.
NC_042548.1	29134728	37741_29_N/N_30_comp	N	N	60	.	.
NC_042548.1	29532357	109280_83_N/N_84_comp	N	N	51	.	.
NC_042548.1	29901947	48549_56_N/N_57_comp	N	N	60	.	.
NC_042548.1	29918484	118746_89_N/N_90	N	N	60	.	.
NC_042548.1	29984257	23294_10_N/N_11_comp	N	N	60	.	.
NC_042548.1	30407392	10272_85_N/N_86	N	N	32	.	.
NC_042548.1	30787764	81983_13_N/N_14_comp	N	N	60	.	.
NC_042548.1	31090945	45106_68_N/N_69	N	N	60	.	.
NC_042548.1	31497255	10228_73_N/N_74_comp	N	N	60	.	.
NC_042548.1	32032968	100153_39_N/N_40_comp	N	N	60	.	.
NC_042548.1	32033033	38227_29_N/N_30	N	N	60	.	.
NC_042548.1	32236029	114537_58_N/N_59_comp	N	N	59	.	.
NC_042548.1	32696125	59161_30_N/N_31	N	N	60	.	.
NC_042548.1	33060018	110950_35_N/N_36	N	N	60	.	.
NC_042548.1	33060041	110950_58_N/N_59	N	N	60	.	.
NC_042548.1	33330268	94728_44_N/N_45	N	N	60	.	.
NC_042548.1	33458028	18375_52_N/N_53_comp	N	N	60	.	.
NC_042548.1	33502805	62974_27_N/N_28_comp	N	N	60	.	.
NC_042548.1	33908147	58103_65_N/N_66	N	N	60	.	.
NC_042548.1	33976167	11223_43_N/N_44	N	N	56	.	.
NC_042548.1	34005382	74574_45_N/N_46	N	N	29	.	.
NC_042548.1	34101656	20098_29_N/N_30_comp	N	N	60	.	.
NC_042548.1	34356544	61365_81_N/N_82_comp	N	N	60	.	.
NC_042548.1	34356702	48152_80_N/N_81	N	N	46	.	.
NC_042548.1	34389124	90638_78_N/N_79_comp	N	N	60	.	.
NC_042548.1	34760540	53859_27_N/N_28	N	N	60	.	.
NC_042548.1	35406206	117992_10_N/N_11_comp	N	N	60	.	.
NC_042548.1	35530492	117208_88_N/N_89	N	N	60	.	.
NC_042548.1	35760335	58890_30_N/N_31	N	N	60	.	.
NC_042548.1	35874189	41720_40_N/N_41	N	N	60	.	.
NC_042548.1	36393187	107790_54_N/N_55	N	N	60	.	.
NC_042548.1	36393188	107790_55_N/N_56	N	N	60	.	.
NC_042548.1	36772284	71344_41_N/N_42	N	N	60	.	.
NC_042548.1	36947091	72382_71_N/N_72	N	N	47	.	.
NC_042548.1	36964685	43004_56_N/N_57_comp	N	N	60	.	.
NC_042548.1	36964794	8171_56_N/N_57	N	N	60	.	.
NC_042548.1	36964799	8171_61_N/N_62	N	N	60	.	.
NC_042548.1	37348936	64719_32_N/N_33_comp	N	N	60	.	.
NC_042548.1	37576201	102555_71_N/N_72	N	N	60	.	.
NC_042548.1	37683629	4629_22_N/N_23_comp	N	N	60	.	.
NC_042548.1	37713413	97270_81_N/N_82	N	N	60	.	.
NC_042548.1	37741655	70671_85_N/N_86_comp	N	N	60	.	.
NC_042548.1	38877676	4234_19_N/N_20	N	N	60	.	.
NC_042548.1	39011302	21865_87_N/N_88	N	N	60	.	.
NC_042548.1	39039358	3810_46_N/N_47	N	N	49	.	.
NC_042548.1	39039365	3810_53_N/N_54	N	N	49	.	.
NC_042548.1	39282638	11045_70_N/N_71	N	N	25	.	.
NC_042548.1	39880374	64995_84_N/N_85	N	N	49	.	.
NC_042548.1	40348460	44330_14_N/N_15	N	N	60	.	.
NC_042548.1	40393638	25831_6_N/N_7_comp	N	N	60	.	.
NC_042548.1	40448348	20395_26_N/N_27	N	N	60	.	.
NC_042548.1	40487268	85717_87_N/N_88_comp	N	N	60	.	.
NC_042548.1	40539646	25338_56_N/N_57	N	N	60	.	.
NC_042548.1	40557849	82359_83_N/N_84_comp	N	N	60	.	.
NC_042548.1	41267680	29506_82_N/N_83	N	N	60	.	.
NC_042548.1	41354422	59188_84_N/N_85_comp	N	N	51	.	.
NC_042548.1	41403692	104327_25_N/N_26_comp	N	N	60	.	.
NC_042548.1	41462025	72401_12_N/N_13	N	N	36	.	.
NC_042548.1	41702195	63048_60_N/N_61	N	N	60	.	.
NC_042548.1	42126090	104989_18_N/N_19_comp	N	N	60	.	.
NC_042548.1	42366135	21422_23_N/N_24	N	N	60	.	.
NC_042548.1	42366153	21422_41_N/N_42	N	N	60	.	.
NC_042548.1	42687723	13776_19_N/N_20	N	N	10	.	.
NC_042548.1	43001741	62590_52_N/N_53_comp	N	N	37	.	.
NC_042548.1	43588415	32241_19_N/N_20	N	N	60	.	.
NC_042548.1	44083371	13178_50_N/N_51	N	N	60	.	.
NC_042548.1	44083394	13178_73_N/N_74	N	N	60	.	.
NC_042548.1	44447746	71976_74_N/N_75	N	N	60	.	.
NC_042548.1	44851688	108514_74_N/N_75_comp	N	N	60	.	.
NC_042548.1	44881697	56505_35_N/N_36_comp	N	N	60	.	.
NC_042548.1	45020323	17514_17_N/N_18_comp	N	N	60	.	.
NC_042548.1	45020413	28803_76_N/N_77	N	N	60	.	.
NC_042548.1	46003444	61137_7_N/N_8_comp	N	N	60	.	.
NC_042548.1	46374458	40987_84_N/N_85	N	N	60	.	.
NC_042548.1	46731686	47971_78_N/N_79	N	N	60	.	.
NC_042548.1	46876006	80283_60_N/N_61_comp	N	N	60	.	.
NC_042548.1	47291805	74183_62_N/N_63_comp	N	N	60	.	.
NC_042548.1	47497737	70496_60_N/N_61_comp	N	N	60	.	.
NC_042548.1	47497848	67113_54_N/N_55	N	N	60	.	.
NC_042548.1	48026662	78677_68_N/N_69	N	N	60	.	.
NC_042548.1	49022301	2477_38_N/N_39	N	N	60	.	.
NC_042548.1	49318396	108315_65_N/N_66	N	N	60	.	.
NC_042548.1	49494946	17857_46_N/N_47_comp	N	N	60	.	.
NC_042548.1	49495015	115058_26_N/N_27	N	N	60	.	.
NC_042548.1	49712089	82990_60_N/N_61	N	N	60	.	.
NC_042548.1	50457065	12986_38_N/N_39_comp	N	N	60	.	.
NC_042548.1	50707416	99060_13_N/N_14_comp	N	N	60	.	.
NC_042548.1	51007548	71594_54_N/N_55_comp	N	N	60	.	.
NC_042548.1	51009474	57371_39_N/N_40	N	N	60	.	.
NC_042548.1	51009520	57371_85_N/N_86	N	N	60	.	.
NC_042549.1	12942	23431_79_N/N_80	N	N	60	.	.
NC_042549.1	12952	23431_89_N/N_90	N	N	60	.	.
NC_042549.1	24251	101831_69_N/N_70_comp	N	N	20	.	.
NC_042549.1	24355	77980_38_N/N_39	N	N	37	.	.
NC_042549.1	91179	48461_24_N/N_25_comp	N	N	60	.	.
NC_042549.1	109589	60294_16_N/N_17_comp	N	N	60	.	.
NC_042549.1	657158	31682_19_N/N_20	N	N	60	.	.
NC_042549.1	820846	41833_46_N/N_47_comp	N	N	42	.	.
NC_042549.1	831426	5204_8_N/N_9_comp	N	N	33	.	.
NC_042549.1	1074254	69569_36_N/N_37	N	N	60	.	.
NC_042549.1	2034889	81385_41_N/N_42_comp	N	N	60	.	.
NC_042549.1	2273782	53463_55_N/N_56_comp	N	N	60	.	.
NC_042549.1	2273823	53463_14_N/N_15_comp	N	N	60	.	.
NC_042549.1	2383848	44010_66_N/N_67_comp	N	N	60	.	.
NC_042549.1	2541698	102161_22_N/N_23_comp	N	N	60	.	.
NC_042549.1	2558557	21596_17_N/N_18_comp	N	N	60	.	.
NC_042549.1	2580126	13678_89_N/N_90_comp	N	N	60	.	.
NC_042549.1	3089405	49149_31_N/N_32_comp	N	N	60	.	.
NC_042549.1	3328538	114471_32_N/N_33	N	N	25	.	.
NC_042549.1	3418458	55677_80_N/N_81	N	N	46	.	.
NC_042549.1	3595478	43554_49_N/N_50	N	N	60	.	.
NC_042549.1	3888022	71419_59_N/N_60_comp	N	N	60	.	.
NC_042549.1	3899134	35087_12_N/N_13	N	N	60	.	.
NC_042549.1	4470152	2747_8_N/N_9_comp	N	N	60	.	.
NC_042549.1	4668835	74017_43_N/N_44	N	N	60	.	.
NC_042549.1	5843106	96690_25_N/N_26	N	N	60	.	.
NC_042549.1	6811891	102817_55_N/N_56	N	N	60	.	.
NC_042549.1	7898457	81092_41_N/N_42_comp	N	N	60	.	.
NC_042549.1	8364684	97072_46_N/N_47_comp	N	N	60	.	.
NC_042549.1	9122620	101520_29_N/N_30	N	N	60	.	.
NC_042549.1	9288415	86644_45_N/N_46	N	N	60	.	.
NC_042549.1	9481811	60685_33_N/N_34	N	N	60	.	.
NC_042549.1	9649618	86028_29_N/N_30_comp	N	N	60	.	.
NC_042549.1	9912983	93067_29_N/N_30	N	N	60	.	.
NC_042549.1	10032804	37536_6_N/N_7_comp	N	N	60	.	.
NC_042549.1	10577231	24894_30_N/N_31	N	N	60	.	.
NC_042549.1	11350278	57056_23_N/N_24_comp	N	N	60	.	.
NC_042549.1	11350348	118668_50_N/N_51	N	N	60	.	.
NC_042549.1	11358920	84196_38_N/N_39_comp	N	N	60	.	.
NC_042549.1	11489540	11425_38_N/N_39_comp	N	N	60	.	.
NC_042549.1	11622617	46531_72_N/N_73_comp	N	N	60	.	.
NC_042549.1	11698882	94612_55_N/N_56_comp	N	N	60	.	.
NC_042549.1	11698948	17216_14_N/N_15	N	N	60	.	.
NC_042549.1	12350127	74920_82_N/N_83	N	N	60	.	.
NC_042549.1	13199427	59273_17_N/N_18_comp	N	N	60	.	.
NC_042549.1	13372096	78072_84_N/N_85	N	N	60	.	.
NC_042549.1	14222442	56337_77_N/N_78_comp	N	N	60	.	.
NC_042549.1	14447143	110443_51_N/N_52	N	N	60	.	.
NC_042549.1	14522274	12918_68_N/N_69	N	N	60	.	.
NC_042549.1	14816423	14577_77_N/N_78	N	N	60	.	.
NC_042549.1	15199341	78683_22_N/N_23_comp	N	N	36	.	.
NC_042549.1	15632791	28157_47_N/N_48_comp	N	N	60	.	.
NC_042549.1	15632803	28157_35_N/N_36_comp	N	N	60	.	.
NC_042549.1	16538690	47934_51_N/N_52_comp	N	N	60	.	.
NC_042549.1	16771176	67241_11_N/N_12	N	N	60	.	.
NC_042549.1	17536896	70561_31_N/N_32_comp	N	N	60	.	.
NC_042549.1	17650318	15987_70_N/N_71_comp	N	N	60	.	.
NC_042549.1	17804947	90870_64_N/N_65_comp	N	N	60	.	.
NC_042549.1	18025246	60000_22_N/N_23	N	N	60	.	.
NC_042549.1	18325382	92110_24_N/N_25_comp	N	N	60	.	.
NC_042549.1	18438058	120975_27_N/N_28	N	N	60	.	.
NC_042549.1	18438070	120975_39_N/N_40	N	N	60	.	.
NC_042549.1	18709564	5677_10_N/N_11	N	N	60	.	.
NC_042549.1	18737205	2963_16_N/N_17	N	N	60	.	.
NC_042549.1	18951496	115254_17_N/N_18_comp	N	N	60	.	.
NC_042549.1	19379469	15893_15_N/N_16	N	N	59	.	.
NC_042549.1	19607930	98167_22_N/N_23_comp	N	N	60	.	.
NC_042549.1	19827832	75960_24_N/N_25	N	N	60	.	.
NC_042549.1	20092743	21736_31_N/N_32	N	N	60	.	.
NC_042549.1	20156488	5549_33_N/N_34_comp	N	N	60	.	.
NC_042549.1	20335036	96933_63_N/N_64_comp	N	N	60	.	.
NC_042549.1	20335122	53063_26_N/N_27	N	N	60	.	.
NC_042549.1	20765596	104494_62_N/N_63_comp	N	N	60	.	.
NC_042549.1	20765690	67093_35_N/N_36	N	N	60	.	.
NC_042549.1	21043896	26516_16_N/N_17	N	N	60	.	.
NC_042549.1	21110629	98326_56_N/N_57_comp	N	N	60	.	.
NC_042549.1	21211489	47135_47_N/N_48	N	N	60	.	.
NC_042549.1	22307896	109217_85_N/N_86	N	N	60	.	.
NC_042549.1	22369541	77512_46_N/N_47_comp	N	N	60	.	.
NC_042549.1	22369637	81472_53_N/N_54	N	N	60	.	.
NC_042549.1	23391906	66844_25_N/N_26	N	N	60	.	.
NC_042549.1	23649651	38698_47_N/N_48_comp	N	N	60	.	.
NC_042549.1	24087609	95227_80_N/N_81	N	N	60	.	.
NC_042549.1	24707171	25643_62_N/N_63_comp	N	N	60	.	.
NC_042549.1	24806331	10467_29_N/N_30_comp	N	N	60	.	.
NC_042549.1	24806435	103120_78_N/N_79	N	N	60	.	.
NC_042549.1	24806436	103120_79_N/N_80	N	N	60	.	.
NC_042549.1	25359856	74628_17_N/N_18_comp	N	N	60	.	.
NC_042549.1	25387108	122723_12_N/N_13	N	N	49	.	.
NC_042549.1	25454788	24941_20_N/N_21_comp	N	N	60	.	.
NC_042549.1	25498802	65693_46_N/N_47	N	N	60	.	.
NC_042549.1	25544990	58307_45_N/N_46	N	N	60	.	.
NC_042549.1	26558981	112816_89_N/N_90_comp	N	N	60	.	.
NC_042549.1	26936393	75871_40_N/N_41	N	N	60	.	.
NC_042549.1	26955980	36791_41_N/N_42_comp	N	N	60	.	.
NC_042549.1	26956046	7440_28_N/N_29	N	N	60	.	.
NC_042549.1	27409386	74122_61_N/N_62	N	N	60	.	.
NC_042549.1	27521833	87882_13_N/N_14_comp	N	N	60	.	.
NC_042549.1	28502951	3244_87_N/N_88_comp	N	N	60	.	.
NC_042549.1	28675162	64544_48_N/N_49_comp	N	N	60	.	.
NC_042549.1	29176258	3706_57_N/N_58_comp	N	N	60	.	.
NC_042549.1	29550356	35888_61_N/N_62_comp	N	N	37	.	.
NC_042549.1	29799164	54524_17_N/N_18	N	N	60	.	.
NC_042549.1	29819986	96519_31_N/N_32	N	N	60	.	.
NC_042549.1	30086159	51288_64_N/N_65_comp	N	N	60	.	.
NC_042549.1	30195007	55057_60_N/N_61_comp	N	N	60	.	.
NC_042549.1	30883463	38808_55_N/N_56	N	N	60	.	.
NC_042549.1	31963755	25343_34_N/N_35_comp	N	N	60	.	.
NC_042549.1	31963763	25343_26_N/N_27_comp	N	N	60	.	.
NC_042549.1	32236785	43070_44_N/N_45_comp	N	N	60	.	.
NC_042549.1	32623371	4286_19_N/N_20_comp	N	N	60	.	.
NC_042549.1	32937577	44661_37_N/N_38	N	N	60	.	.
NC_042549.1	32952657	82276_88_N/N_89_comp	N	N	60	.	.
NC_042549.1	33108092	257727_10_N/N_11	N	N	60	.	.
NC_042549.1	33579464	4481_81_N/N_82	N	N	60	.	.
NC_042549.1	34015639	99832_39_N/N_40_comp	N	N	60	.	.
NC_042549.1	34082994	47585_23_N/N_24_comp	N	N	60	.	.
NC_042549.1	34099683	5943_81_N/N_82	N	N	60	.	.
NC_042549.1	34495959	9642_74_N/N_75	N	N	60	.	.
NC_042549.1	34980648	16800_31_N/N_32	N	N	60	.	.
NC_042549.1	35031834	89062_23_N/N_24	N	N	60	.	.
NC_042549.1	35183568	59725_17_N/N_18	N	N	60	.	.
NC_042549.1	35371775	67999_38_N/N_39	N	N	60	.	.
NC_042549.1	35504167	51955_88_N/N_89_comp	N	N	60	.	.
NC_042549.1	35504226	51955_29_N/N_30_comp	N	N	60	.	.
NC_042549.1	35504245	51955_10_N/N_11_comp	N	N	60	.	.
NC_042549.1	35940823	3531_74_N/N_75	N	N	60	.	.
NC_042549.1	36045675	70730_19_N/N_20	N	N	47	.	.
NC_042549.1	36045682	70730_26_N/N_27	N	N	47	.	.
NC_042549.1	36200365	114650_42_N/N_43	N	N	60	.	.
NC_042549.1	36402362	71046_53_N/N_54_comp	N	N	60	.	.
NC_042549.1	36701295	45775_39_N/N_40_comp	N	N	60	.	.
NC_042549.1	36871376	89327_45_N/N_46_comp	N	N	60	.	.
NC_042549.1	36871377	89327_44_N/N_45_comp	N	N	60	.	.
NC_042549.1	37028924	120289_29_N/N_30	N	N	60	.	.
NC_042549.1	37099302	102752_15_N/N_16_comp	N	N	60	.	.
NC_042549.1	37495898	75998_69_N/N_70	N	N	60	.	.
NC_042549.1	37506258	36910_79_N/N_80_comp	N	N	60	.	.
NC_042549.1	37798322	73078_51_N/N_52_comp	N	N	60	.	.
NC_042549.1	38174620	112823_59_N/N_60	N	N	60	.	.
NC_042549.1	38272207	111999_75_N/N_76_comp	N	N	60	.	.
NC_042549.1	38369669	28421_50_N/N_51_comp	N	N	60	.	.
NC_042549.1	38369745	60803_29_N/N_30	N	N	60	.	.
NC_042549.1	39271371	108459_55_N/N_56_comp	N	N	60	.	.
NC_042549.1	39520461	39336_58_N/N_59	N	N	60	.	.
NC_042549.1	39874582	63514_29_N/N_30_comp	N	N	60	.	.
NC_042549.1	40218751	54328_10_N/N_11	N	N	60	.	.
NC_042549.1	40711426	94924_29_N/N_30_comp	N	N	60	.	.
NC_042549.1	40975879	120658_62_N/N_63	N	N	60	.	.
NC_042549.1	41076963	83517_80_N/N_81	N	N	60	.	.
NC_042549.1	41082237	44600_75_N/N_76_comp	N	N	60	.	.
NC_042549.1	41590914	116615_66_N/N_67	N	N	60	.	.
NC_042549.1	41628592	69713_18_N/N_19_comp	N	N	60	.	.
NC_042549.1	41685002	59834_49_N/N_50	N	N	60	.	.
NC_042549.1	41783102	70397_68_N/N_69	N	N	60	.	.
NC_042549.1	42070122	88107_68_N/N_69_comp	N	N	60	.	.
NC_042549.1	42190414	19578_16_N/N_17_comp	N	N	60	.	.
NC_042549.1	42358689	76083_22_N/N_23_comp	N	N	60	.	.
NC_042549.1	42581388	62143_26_N/N_27	N	N	49	.	.
NC_042549.1	43134013	32485_25_N/N_26_comp	N	N	60	.	.
NC_042549.1	43723691	67017_8_N/N_9_comp	N	N	60	.	.
NC_042549.1	43997654	77660_70_N/N_71	N	N	60	.	.
NC_042549.1	44804498	104068_27_N/N_28_comp	N	N	60	.	.
NC_042549.1	44927568	31627_32_N/N_33	N	N	60	.	.
NC_042549.1	44927569	31627_33_N/N_34	N	N	60	.	.
NC_042549.1	45245274	63774_87_N/N_88_comp	N	N	60	.	.
NC_042549.1	45363822	112911_35_N/N_36	N	N	60	.	.
NC_042549.1	45700493	43402_62_N/N_63	N	N	60	.	.
NC_042549.1	46191364	50747_68_N/N_69	N	N	60	.	.
NC_042549.1	47704290	121230_87_N/N_88_comp	N	N	60	.	.
NC_042549.1	47704450	18325_76_N/N_77	N	N	60	.	.
NC_042549.1	47742760	16409_78_N/N_79_comp	N	N	60	.	.
NC_042549.1	47742823	16409_15_N/N_16_comp	N	N	60	.	.
NC_042549.1	47742895	45460_60_N/N_61	N	N	60	.	.
NC_042549.1	47742916	45460_81_N/N_82	N	N	60	.	.
NC_042549.1	47918300	13518_51_N/N_52_comp	N	N	60	.	.
NC_042549.1	47970429	5023_52_N/N_53	N	N	60	.	.
NC_042549.1	48139137	61642_14_N/N_15	N	N	60	.	.
NC_042549.1	48535086	108630_9_N/N_10	N	N	60	.	.
NC_042549.1	48767492	109913_67_N/N_68	N	N	60	.	.
NC_042549.1	48870095	59087_31_N/N_32_comp	N	N	49	.	.
NC_042549.1	49150355	93027_29_N/N_30	N	N	60	.	.
NC_042549.1	49327653	55203_53_N/N_54	N	N	60	.	.
NC_042549.1	49762072	80595_27_N/N_28_comp	N	N	60	.	.
NC_042549.1	50115837	53789_10_N/N_11	N	N	60	.	.
NC_042549.1	50613593	88765_31_N/N_32_comp	N	N	60	.	.
NC_042549.1	50613594	88765_30_N/N_31_comp	N	N	60	.	.
NC_042549.1	50613662	17286_41_N/N_42	N	N	60	.	.
NC_042549.1	52080249	61235_72_N/N_73_comp	N	N	60	.	.
NC_042549.1	52095056	65635_44_N/N_45	N	N	60	.	.
NC_042549.1	52144634	20622_50_N/N_51	N	N	60	.	.
NC_042549.1	52475063	16236_61_N/N_62	N	N	60	.	.
NC_042549.1	52688827	97378_30_N/N_31	N	N	60	.	.
NC_042549.1	53420670	52370_86_N/N_87	N	N	60	.	.
NC_042549.1	54485233	34486_60_N/N_61_comp	N	N	60	.	.
NC_042549.1	54485365	52938_75_N/N_76	N	N	60	.	.
NC_042549.1	54485366	52938_76_N/N_77	N	N	60	.	.
NC_042549.1	54560599	101493_45_N/N_46	N	N	60	.	.
NC_042549.1	54889869	39570_59_N/N_60	N	N	60	.	.
NC_042549.1	55094809	105792_82_N/N_83_comp	N	N	60	.	.
NC_042549.1	55127691	65594_45_N/N_46_comp	N	N	60	.	.
NC_042549.1	55127776	93061_43_N/N_44	N	N	60	.	.
NC_042550.1	230005	41954_82_N/N_83	N	N	60	.	.
NC_042550.1	365491	74780_72_N/N_73	N	N	60	.	.
NC_042550.1	1070038	55221_82_N/N_83_comp	N	N	60	.	.
NC_042550.1	1070090	55221_30_N/N_31_comp	N	N	60	.	.
NC_042550.1	1612963	114268_43_N/N_44_comp	N	N	60	.	.
NC_042550.1	1669587	115132_66_N/N_67_comp	N	N	60	.	.
NC_042550.1	1859717	98076_40_N/N_41_comp	N	N	49	.	.
NC_042550.1	1886852	99012_28_N/N_29_comp	N	N	60	.	.
NC_042550.1	2087413	98228_40_N/N_41	N	N	60	.	.
NC_042550.1	2633109	89720_53_N/N_54_comp	N	N	60	.	.
NC_042550.1	2834479	46162_47_N/N_48	N	N	60	.	.
NC_042550.1	3273165	54949_7_N/N_8	N	N	60	.	.
NC_042550.1	3358290	66509_86_N/N_87_comp	N	N	60	.	.
NC_042550.1	3358343	66509_33_N/N_34_comp	N	N	60	.	.
NC_042550.1	3358365	66509_11_N/N_12_comp	N	N	60	.	.
NC_042550.1	3718745	29710_13_N/N_14	N	N	59	.	.
NC_042550.1	4451294	74373_34_N/N_35	N	N	60	.	.
NC_042550.1	4471645	72600_24_N/N_25_comp	N	N	60	.	.
NC_042550.1	4524921	16402_29_N/N_30	N	N	60	.	.
NC_042550.1	5433154	85035_79_N/N_80	N	N	60	.	.
NC_042550.1	5647641	57817_36_N/N_37_comp	N	N	60	.	.
NC_042550.1	6140390	71302_53_N/N_54	N	N	60	.	.
NC_042550.1	6255775	9777_14_N/N_15_comp	N	N	60	.	.
NC_042550.1	6528857	89550_15_N/N_16_comp	N	N	60	.	.
NC_042550.1	6657185	9273_76_N/N_77	N	N	60	.	.
NC_042550.1	6969523	46570_83_N/N_84_comp	N	N	60	.	.
NC_042550.1	7115874	38868_30_N/N_31_comp	N	N	60	.	.
NC_042550.1	7606939	55499_80_N/N_81	N	N	60	.	.
NC_042550.1	8095133	98085_26_N/N_27_comp	N	N	43	.	.
NC_042550.1	9024258	3858_77_N/N_78_comp	N	N	60	.	.
NC_042550.1	9672261	19328_72_N/N_73_comp	N	N	60	.	.
NC_042550.1	9732244	49658_17_N/N_18	N	N	60	.	.
NC_042550.1	10416641	62951_57_N/N_58	N	N	60	.	.
NC_042550.1	10709754	77772_12_N/N_13	N	N	60	.	.
NC_042550.1	10709763	77772_21_N/N_22	N	N	60	.	.
NC_042550.1	10763042	116853_25_N/N_26	N	N	60	.	.
NC_042550.1	11016701	86317_11_N/N_12	N	N	60	.	.
NC_042550.1	11133702	54668_46_N/N_47_comp	N	N	60	.	.
NC_042550.1	11212820	49944_70_N/N_71_comp	N	N	60	.	.
NC_042550.1	11212827	49944_63_N/N_64_comp	N	N	60	.	.
NC_042550.1	11212836	49944_54_N/N_55_comp	N	N	60	.	.
NC_042550.1	11318232	72861_10_N/N_11	N	N	60	.	.
NC_042550.1	11479899	95424_38_N/N_39	N	N	38	.	.
NC_042550.1	11563355	23393_54_N/N_55_comp	N	N	60	.	.
NC_042550.1	11843411	2803_83_N/N_84_comp	N	N	60	.	.
NC_042550.1	12055860	2330_13_N/N_14	N	N	60	.	.
NC_042550.1	12147154	54500_72_N/N_73_comp	N	N	60	.	.
NC_042550.1	12218393	69913_71_N/N_72_comp	N	N	60	.	.
NC_042550.1	12321824	6887_72_N/N_73_comp	N	N	60	.	.
NC_042550.1	12352336	52181_43_N/N_44	N	N	60	.	.
NC_042550.1	13064735	55906_13_N/N_14	N	N	60	.	.
NC_042550.1	13803526	55977_17_N/N_18_comp	N	N	60	.	.
NC_042550.1	13803531	55977_12_N/N_13_comp	N	N	60	.	.
NC_042550.1	13935611	13555_67_N/N_68	N	N	60	.	.
NC_042550.1	14392158	71845_55_N/N_56_comp	N	N	60	.	.
NC_042550.1	15188392	44299_20_N/N_21_comp	N	N	37	.	.
NC_042550.1	16560672	105468_77_N/N_78	N	N	60	.	.
NC_042550.1	16634514	21856_17_N/N_18	N	N	60	.	.
NC_042550.1	16833807	92001_55_N/N_56_comp	N	N	60	.	.
NC_042550.1	17057911	76439_17_N/N_18	N	N	60	.	.
NC_042550.1	17057921	76439_27_N/N_28	N	N	60	.	.
NC_042550.1	17846544	16663_79_N/N_80	N	N	60	.	.
NC_042550.1	17982393	94953_29_N/N_30	N	N	60	.	.
NC_042550.1	18217180	54658_73_N/N_74	N	N	60	.	.
NC_042550.1	18254325	24513_55_N/N_56	N	N	60	.	.
NC_042550.1	18809926	58200_60_N/N_61	N	N	60	.	.
NC_042550.1	18908996	72965_18_N/N_19	N	N	60	.	.
NC_042550.1	19184166	30612_52_N/N_53	N	N	60	.	.
NC_042550.1	19539217	114337_61_N/N_62	N	N	60	.	.
NC_042550.1	19585201	83259_11_N/N_12_comp	N	N	60	.	.
NC_042550.1	19713253	53780_16_N/N_17	N	N	60	.	.
NC_042550.1	19881579	116883_52_N/N_53_comp	N	N	60	.	.
NC_042550.1	19962775	7653_37_N/N_38	N	N	60	.	.
NC_042550.1	20194226	73487_19_N/N_20_comp	N	N	25	.	.
NC_042550.1	20369997	118914_42_N/N_43_comp	N	N	60	.	.
NC_042550.1	22568575	104026_77_N/N_78	N	N	60	.	.
NC_042550.1	23126723	86838_67_N/N_68	N	N	60	.	.
NC_042550.1	23555738	41966_70_N/N_71_comp	N	N	60	.	.
NC_042550.1	23930040	116696_18_N/N_19	N	N	60	.	.
NC_042550.1	24897688	76799_58_N/N_59_comp	N	N	60	.	.
NC_042550.1	25426205	45063_28_N/N_29_comp	N	N	60	.	.
NC_042550.1	25721497	73021_70_N/N_71_comp	N	N	60	.	.
NC_042550.1	26200959	33603_6_N/N_7	N	N	26	.	.
NC_042550.1	28034875	101788_54_N/N_55_comp	N	N	60	.	.
NC_042550.1	28243842	21330_74_N/N_75	N	N	60	.	.
NC_042550.1	28566235	22897_18_N/N_19	N	N	60	.	.
NC_042550.1	28829273	118544_85_N/N_86	N	N	60	.	.
NC_042550.1	29017200	45709_78_N/N_79_comp	N	N	60	.	.
NC_042550.1	29207593	97496_86_N/N_87	N	N	60	.	.
NC_042550.1	30651126	118645_14_N/N_15	N	N	60	.	.
NC_042550.1	30677782	105407_78_N/N_79	N	N	60	.	.
NC_042550.1	31060743	62688_9_N/N_10_comp	N	N	60	.	.
NC_042550.1	31330787	114816_51_N/N_52	N	N	60	.	.
NC_042550.1	31330824	114816_88_N/N_89	N	N	60	.	.
NC_042550.1	31873330	9691_34_N/N_35_comp	N	N	60	.	.
NC_042550.1	31873347	9691_17_N/N_18_comp	N	N	60	.	.
NC_042550.1	32448274	69836_59_N/N_60_comp	N	N	25	.	.
NC_042550.1	32824855	63762_53_N/N_54_comp	N	N	60	.	.
NC_042550.1	32824896	63762_12_N/N_13_comp	N	N	60	.	.
NC_042550.1	32979957	81348_37_N/N_38_comp	N	N	60	.	.
NC_042550.1	32979959	81348_35_N/N_36_comp	N	N	60	.	.
NC_042550.1	33115799	22535_61_N/N_62	N	N	60	.	.
NC_042551.1	12652	8367_24_N/N_25	N	N	60	.	.
NC_042551.1	39657	95234_23_N/N_24	N	N	60	.	.
NC_042551.1	277680	72701_10_N/N_11_comp	N	N	60	.	.
NC_042551.1	736468	121863_46_N/N_47_comp	N	N	60	.	.
NC_042551.1	816577	102340_8_N/N_9	N	N	60	.	.
NC_042551.1	869979	57637_15_N/N_16_comp	N	N	49	.	.
NC_042551.1	884585	2444_55_N/N_56_comp	N	N	60	.	.
NC_042551.1	902371	27187_69_N/N_70_comp	N	N	60	.	.
NC_042551.1	1131773	104215_17_N/N_18	N	N	60	.	.
NC_042551.1	1131782	104215_26_N/N_27	N	N	60	.	.
NC_042551.1	1167781	8788_49_N/N_50_comp	N	N	60	.	.
NC_042551.1	1167875	51107_48_N/N_49	N	N	60	.	.
NC_042551.1	1740407	94027_85_N/N_86	N	N	60	.	.
NC_042551.1	1755345	38535_71_N/N_72_comp	N	N	60	.	.
NC_042551.1	1977932	14222_81_N/N_82	N	N	60	.	.
NC_042551.1	2482603	66656_44_N/N_45	N	N	60	.	.
NC_042551.1	2599965	89012_67_N/N_68	N	N	60	.	.
NC_042551.1	2666577	31054_42_N/N_43_comp	N	N	60	.	.
NC_042551.1	3356885	33335_82_N/N_83	N	N	60	.	.
NC_042551.1	3542323	22989_87_N/N_88	N	N	60	.	.
NC_042551.1	3770122	19399_56_N/N_57	N	N	60	.	.
NC_042551.1	4495841	107782_66_N/N_67	N	N	60	.	.
NC_042551.1	5478130	65762_36_N/N_37_comp	N	N	60	.	.
NC_042551.1	5791961	109635_64_N/N_65_comp	N	N	60	.	.
NC_042551.1	6101125	45921_38_N/N_39_comp	N	N	60	.	.
NC_042551.1	6113267	95667_85_N/N_86	N	N	60	.	.
NC_042551.1	6125645	55969_15_N/N_16	N	N	37	.	.
NC_042551.1	6178479	33323_70_N/N_71	N	N	60	.	.
NC_042551.1	6629381	97506_29_N/N_30	N	N	42	.	.
NC_042551.1	7187368	53707_87_N/N_88_comp	N	N	60	.	.
NC_042551.1	7224753	46613_54_N/N_55	N	N	60	.	.
NC_042551.1	7299940	45074_73_N/N_74	N	N	60	.	.
NC_042551.1	8153324	42902_6_N/N_7	N	N	60	.	.
NC_042551.1	9210999	101896_57_N/N_58_comp	N	N	60	.	.
NC_042551.1	9651235	57238_89_N/N_90	N	N	60	.	.
NC_042551.1	9760538	22664_67_N/N_68_comp	N	N	60	.	.
NC_042551.1	9760684	63293_82_N/N_83	N	N	60	.	.
NC_042551.1	9857495	77051_63_N/N_64_comp	N	N	60	.	.
NC_042551.1	10358618	117256_89_N/N_90_comp	N	N	60	.	.
NC_042551.1	10363805	51906_66_N/N_67	N	N	60	.	.
NC_042551.1	10391507	78635_57_N/N_58_comp	N	N	60	.	.
NC_042551.1	10660740	38604_88_N/N_89	N	N	60	.	.
NC_042551.1	11166051	73776_80_N/N_81	N	N	60	.	.
NC_042551.1	11226215	50020_47_N/N_48_comp	N	N	60	.	.
NC_042551.1	11347692	116805_75_N/N_76	N	N	60	.	.
NC_042551.1	11537214	59594_76_N/N_77_comp	N	N	60	.	.
NC_042551.1	11537263	59594_27_N/N_28_comp	N	N	60	.	.
NC_042551.1	11537325	91284_38_N/N_39	N	N	12	.	.
NC_042551.1	11537333	91284_46_N/N_47	N	N	12	.	.
NC_042551.1	11604260	120155_38_N/N_39_comp	N	N	60	.	.
NC_042551.1	12401583	111150_75_N/N_76_comp	N	N	60	.	.
NC_042551.1	12401686	13480_31_N/N_32	N	N	54	.	.
NC_042551.1	12557176	50869_38_N/N_39_comp	N	N	60	.	.
NC_042551.1	12557280	22376_69_N/N_70	N	N	60	.	.
NC_042551.1	12678871	21023_80_N/N_81_comp	N	N	60	.	.
NC_042551.1	13423233	86553_40_N/N_41_comp	N	N	60	.	.
NC_042551.1	13439430	54351_49_N/N_50_comp	N	N	43	.	.
NC_042551.1	13690690	27590_19_N/N_20_comp	N	N	60	.	.
NC_042551.1	14270424	71191_21_N/N_22	N	N	60	.	.
NC_042551.1	14377892	12910_71_N/N_72	N	N	60	.	.
NC_042551.1	14576607	13549_13_N/N_14_comp	N	N	60	.	.
NC_042551.1	15089980	4967_59_N/N_60	N	N	60	.	.
NC_042551.1	15089990	4967_69_N/N_70	N	N	60	.	.
NC_042551.1	15187120	63279_11_N/N_12	N	N	60	.	.
NC_042551.1	15242907	84542_41_N/N_42	N	N	60	.	.
NC_042551.1	15603925	115002_82_N/N_83	N	N	60	.	.
NC_042551.1	16019306	122317_42_N/N_43_comp	N	N	60	.	.
NC_042551.1	16231078	63745_82_N/N_83_comp	N	N	60	.	.
NC_042551.1	16509967	79118_89_N/N_90	N	N	60	.	.
NC_042551.1	16569435	16636_36_N/N_37_comp	N	N	60	.	.
NC_042551.1	16654671	56391_40_N/N_41_comp	N	N	60	.	.
NC_042551.1	17264276	102933_82_N/N_83	N	N	49	.	.
NC_042551.1	17264282	102933_88_N/N_89	N	N	49	.	.
NC_042551.1	17417914	64921_6_N/N_7_comp	N	N	60	.	.
NC_042551.1	17557529	84673_81_N/N_82	N	N	60	.	.
NC_042551.1	17768543	53332_63_N/N_64_comp	N	N	60	.	.
NC_042551.1	17894679	19966_38_N/N_39	N	N	60	.	.
NC_042551.1	18178704	7536_65_N/N_66_comp	N	N	60	.	.
NC_042551.1	18287114	26587_63_N/N_64_comp	N	N	60	.	.
NC_042551.1	18287161	26587_16_N/N_17_comp	N	N	60	.	.
NC_042551.1	18718366	11328_59_N/N_60	N	N	60	.	.
NC_042551.1	18816096	11711_16_N/N_17	N	N	60	.	.
NC_042551.1	19291478	102333_48_N/N_49	N	N	60	.	.
NC_042551.1	19556421	84625_65_N/N_66	N	N	60	.	.
NC_042551.1	19628752	80294_69_N/N_70_comp	N	N	60	.	.
NC_042551.1	19979954	5282_37_N/N_38	N	N	60	.	.
NC_042551.1	20124044	36352_50_N/N_51_comp	N	N	60	.	.
NC_042551.1	20207509	6184_41_N/N_42_comp	N	N	60	.	.
NC_042551.1	20526569	93854_32_N/N_33_comp	N	N	60	.	.
NC_042551.1	20728396	77108_77_N/N_78_comp	N	N	60	.	.
NC_042551.1	20728466	77108_7_N/N_8_comp	N	N	60	.	.
NC_042551.1	21077404	31066_65_N/N_66_comp	N	N	60	.	.
NC_042551.1	21116804	16561_86_N/N_87_comp	N	N	60	.	.
NC_042551.1	21171551	30229_55_N/N_56_comp	N	N	60	.	.
NC_042551.1	21355002	95375_41_N/N_42	N	N	60	.	.
NC_042551.1	21490983	117382_52_N/N_53	N	N	60	.	.
NC_042551.1	21646743	47906_65_N/N_66_comp	N	N	60	.	.
NC_042551.1	21774317	79147_61_N/N_62_comp	N	N	60	.	.
NC_042551.1	21855313	45597_22_N/N_23_comp	N	N	60	.	.
NC_042551.1	21892074	10886_15_N/N_16_comp	N	N	60	.	.
NC_042551.1	21892076	10886_13_N/N_14_comp	N	N	60	.	.
NC_042551.1	22038126	76409_71_N/N_72_comp	N	N	60	.	.
NC_042551.1	22099348	18221_77_N/N_78	N	N	60	.	.
NC_042551.1	22725006	70787_51_N/N_52	N	N	60	.	.
NC_042551.1	22753343	90818_14_N/N_15_comp	N	N	52	.	.
NC_042551.1	22847167	62718_81_N/N_82_comp	N	N	60	.	.
NC_042551.1	22962867	37106_64_N/N_65_comp	N	N	60	.	.
NC_042551.1	22963016	95032_88_N/N_89	N	N	60	.	.
NC_042551.1	22963017	95032_89_N/N_90	N	N	60	.	.
NC_042551.1	22972696	115838_75_N/N_76	N	N	35	.	.
NC_042551.1	23426891	74657_49_N/N_50	N	N	60	.	.
NC_042551.1	23512498	32384_16_N/N_17	N	N	60	.	.
NC_042551.1	23537193	19098_38_N/N_39	N	N	60	.	.
NC_042551.1	23961939	65990_15_N/N_16_comp	N	N	60	.	.
NC_042551.1	24299374	64047_39_N/N_40	N	N	60	.	.
NC_042551.1	24401075	32540_9_N/N_10_comp	N	N	39	.	.
NC_042551.1	24597889	2058_40_N/N_41_comp	N	N	60	.	.
NC_042551.1	24690169	79017_88_N/N_89_comp	N	N	60	.	.
NC_042551.1	24709187	48228_34_N/N_35_comp	N	N	60	.	.
NC_042551.1	24824381	83719_74_N/N_75_comp	N	N	60	.	.
NC_042551.1	25206369	46459_55_N/N_56_comp	N	N	60	.	.
NC_042551.1	25308438	74403_87_N/N_88_comp	N	N	25	.	.
NC_042551.1	25334449	48256_55_N/N_56_comp	N	N	60	.	.
NC_042551.1	25922972	14023_81_N/N_82_comp	N	N	60	.	.
NC_042551.1	26348075	40691_82_N/N_83_comp	N	N	60	.	.
NC_042551.1	26720050	28012_32_N/N_33	N	N	60	.	.
NC_042551.1	26782151	64126_21_N/N_22_comp	N	N	28	.	.
NC_042551.1	27172257	56738_66_N/N_67_comp	N	N	54	.	.
NC_042551.1	27538059	17531_47_N/N_48_comp	N	N	51	.	.
NC_042551.1	28132108	83098_39_N/N_40	N	N	60	.	.
NC_042551.1	28132126	83098_57_N/N_58	N	N	60	.	.
NC_042551.1	28284810	58558_76_N/N_77_comp	N	N	60	.	.
NC_042551.1	28284960	40650_77_N/N_78	N	N	60	.	.
NC_042551.1	28557873	49473_21_N/N_22	N	N	44	.	.
NC_042551.1	29432454	29688_50_N/N_51_comp	N	N	60	.	.
NC_042551.1	29659812	48754_65_N/N_66	N	N	60	.	.
NC_042551.1	29674914	56704_48_N/N_49_comp	N	N	34	.	.
NC_042551.1	29686202	64971_43_N/N_44	N	N	60	.	.
NC_042551.1	29825039	63360_52_N/N_53_comp	N	N	60	.	.
NC_042551.1	29928747	110613_82_N/N_83	N	N	60	.	.
NC_042551.1	30095727	34557_58_N/N_59	N	N	51	.	.
NC_042551.1	30480015	10515_53_N/N_54_comp	N	N	60	.	.
NC_042551.1	30480057	10515_11_N/N_12_comp	N	N	60	.	.
NC_042551.1	30596022	61294_84_N/N_85_comp	N	N	31	.	.
NC_042551.1	30596068	61294_38_N/N_39_comp	N	N	31	.	.
NC_042551.1	30604591	118063_71_N/N_72	N	N	60	.	.
NC_042551.1	31287149	62905_41_N/N_42_comp	N	N	60	.	.
NC_042551.1	31429487	80680_84_N/N_85_comp	N	N	60	.	.
NC_042551.1	31571978	87931_21_N/N_22	N	N	51	.	.
NC_042551.1	32204117	52916_84_N/N_85_comp	N	N	54	.	.
NC_042551.1	32267356	99650_13_N/N_14_comp	N	N	60	.	.
NC_042551.1	32764733	29308_84_N/N_85_comp	N	N	60	.	.
NC_042551.1	32809173	26504_29_N/N_30	N	N	60	.	.
NC_042551.1	33113667	5397_82_N/N_83_comp	N	N	60	.	.
NC_042551.1	33134771	79508_50_N/N_51_comp	N	N	60	.	.
NC_042551.1	33191793	98690_7_N/N_8_comp	N	N	60	.	.
NC_042551.1	33782165	93072_11_N/N_12	N	N	60	.	.
NC_042551.1	33823654	93599_37_N/N_38_comp	N	N	60	.	.
NC_042551.1	33997039	115896_39_N/N_40	N	N	60	.	.
NC_042551.1	34061302	2082_31_N/N_32	N	N	60	.	.
NC_042551.1	34130057	50379_74_N/N_75_comp	N	N	60	.	.
NC_042551.1	34171055	122357_70_N/N_71_comp	N	N	60	.	.
NC_042551.1	34371163	106273_58_N/N_59_comp	N	N	60	.	.
NC_042551.1	34798961	93460_32_N/N_33	N	N	60	.	.
NC_042551.1	35717148	45615_44_N/N_45	N	N	60	.	.
NC_042551.1	35861635	84477_10_N/N_11_comp	N	N	60	.	.
NC_042551.1	35861725	36531_83_N/N_84	N	N	60	.	.
NC_042551.1	36170659	45133_84_N/N_85_comp	N	N	60	.	.
NC_042551.1	36231510	19161_83_N/N_84	N	N	60	.	.
NC_042551.1	36340547	86795_68_N/N_69	N	N	60	.	.
NC_042551.1	36544629	96180_18_N/N_19_comp	N	N	60	.	.
NC_042551.1	36648062	105966_63_N/N_64_comp	N	N	60	.	.
NC_042551.1	36709390	81872_29_N/N_30_comp	N	N	60	.	.
NC_042551.1	36980781	16088_8_N/N_9_comp	N	N	60	.	.
NC_042551.1	37291762	101776_30_N/N_31	N	N	60	.	.
NC_042551.1	37352533	25349_20_N/N_21_comp	N	N	60	.	.
NC_042551.1	37652820	8998_66_N/N_67_comp	N	N	60	.	.
NC_042551.1	37800288	22842_24_N/N_25_comp	N	N	60	.	.
NC_042551.1	37984077	86909_16_N/N_17_comp	N	N	60	.	.
NC_042551.1	37998321	25057_70_N/N_71_comp	N	N	60	.	.
NC_042551.1	37999056	44622_82_N/N_83	N	N	60	.	.
NC_042551.1	38092615	44276_16_N/N_17_comp	N	N	60	.	.
NC_042551.1	38092702	117723_74_N/N_75	N	N	60	.	.
NC_042551.1	38281471	90082_25_N/N_26	N	N	60	.	.
NC_042551.1	38281472	90082_26_N/N_27	N	N	60	.	.
NC_042551.1	38281473	90082_27_N/N_28	N	N	60	.	.
NC_042551.1	38727255	11763_76_N/N_77_comp	N	N	60	.	.
NC_042551.1	38727277	11763_54_N/N_55_comp	N	N	60	.	.
NC_042551.1	39289600	39001_54_N/N_55_comp	N	N	60	.	.
NC_042551.1	39660322	47573_38_N/N_39	N	N	60	.	.
NC_042552.1	5340	59160_70_N/N_71	N	N	60	.	.
NC_042552.1	8952	66448_77_N/N_78_comp	N	N	60	.	.
NC_042552.1	8994	66448_35_N/N_36_comp	N	N	60	.	.
NC_042552.1	72766	77616_71_N/N_72_comp	N	N	60	.	.
NC_042552.1	318369	57205_19_N/N_20_comp	N	N	60	.	.
NC_042552.1	406553	44267_15_N/N_16	N	N	46	.	.
NC_042552.1	651879	16309_44_N/N_45_comp	N	N	60	.	.
NC_042552.1	1933097	95054_20_N/N_21_comp	N	N	60	.	.
NC_042552.1	2142719	99476_74_N/N_75_comp	N	N	52	.	.
NC_042552.1	2189648	40620_78_N/N_79	N	N	60	.	.
NC_042552.1	2378032	62177_10_N/N_11_comp	N	N	31	.	.
NC_042552.1	3111636	60077_82_N/N_83_comp	N	N	56	.	.
NC_042552.1	4003066	85232_85_N/N_86	N	N	29	.	.
NC_042552.1	4040836	22836_88_N/N_89_comp	N	N	60	.	.
NC_042552.1	4309042	106376_61_N/N_62_comp	N	N	60	.	.
NC_042552.1	4317741	52409_53_N/N_54_comp	N	N	60	.	.
NC_042552.1	4612676	8041_34_N/N_35	N	N	60	.	.
NC_042552.1	4644210	106522_29_N/N_30	N	N	60	.	.
NC_042552.1	4644211	106522_30_N/N_31	N	N	60	.	.
NC_042552.1	4818381	42510_6_N/N_7_comp	N	N	60	.	.
NC_042552.1	5064424	50707_19_N/N_20	N	N	60	.	.
NC_042552.1	5116742	12522_43_N/N_44	N	N	59	.	.
NC_042552.1	5539247	40896_82_N/N_83	N	N	60	.	.
NC_042552.1	5570537	68200_66_N/N_67	N	N	60	.	.
NC_042552.1	6016943	52707_64_N/N_65_comp	N	N	60	.	.
NC_042552.1	6030053	114334_14_N/N_15	N	N	60	.	.
NC_042552.1	6184590	63073_19_N/N_20	N	N	60	.	.
NC_042552.1	6184635	63073_64_N/N_65	N	N	60	.	.
NC_042552.1	6870677	33089_23_N/N_24_comp	N	N	60	.	.
NC_042552.1	7244828	97608_82_N/N_83_comp	N	N	60	.	.
NC_042552.1	7546925	85282_61_N/N_62_comp	N	N	60	.	.
NC_042552.1	7671719	108666_32_N/N_33_comp	N	N	60	.	.
NC_042552.1	7802805	24054_28_N/N_29_comp	N	N	60	.	.
NC_042552.1	8087113	33792_28_N/N_29_comp	N	N	60	.	.
NC_042552.1	8087133	33792_8_N/N_9_comp	N	N	60	.	.
NC_042552.1	8562597	47357_23_N/N_24	N	N	60	.	.
NC_042552.1	8562639	47357_65_N/N_66	N	N	60	.	.
NC_042552.1	8747875	63725_88_N/N_89_comp	N	N	56	.	.
NC_042552.1	8985673	77585_76_N/N_77_comp	N	N	60	.	.
NC_042552.1	8985834	10907_88_N/N_89	N	N	60	.	.
NC_042552.1	8999418	34997_44_N/N_45_comp	N	N	60	.	.
NC_042552.1	9005701	51223_71_N/N_72	N	N	60	.	.
NC_042552.1	9130458	108187_21_N/N_22	N	N	60	.	.
NC_042552.1	9741641	28721_52_N/N_53_comp	N	N	60	.	.
NC_042552.1	9741683	28721_10_N/N_11_comp	N	N	60	.	.
NC_042552.1	9843598	11432_43_N/N_44_comp	N	N	60	.	.
NC_042552.1	10007342	98024_76_N/N_77_comp	N	N	60	.	.
NC_042552.1	10094038	114603_26_N/N_27_comp	N	N	60	.	.
NC_042552.1	10339788	91919_14_N/N_15	N	N	25	.	.
NC_042552.1	10898865	117482_15_N/N_16_comp	N	N	60	.	.
NC_042552.1	11107862	71795_22_N/N_23_comp	N	N	59	.	.
NC_042552.1	11423523	44152_21_N/N_22_comp	N	N	60	.	.
NC_042552.1	11469182	84684_16_N/N_17_comp	N	N	60	.	.
NC_042552.1	11598738	65869_49_N/N_50	N	N	60	.	.
NC_042552.1	11598748	65869_59_N/N_60	N	N	60	.	.
NC_042552.1	12031214	38540_61_N/N_62_comp	N	N	60	.	.
NC_042552.1	12887715	108523_86_N/N_87_comp	N	N	60	.	.
NC_042552.1	13428009	93455_64_N/N_65_comp	N	N	60	.	.
NC_042552.1	13662246	99977_37_N/N_38	N	N	60	.	.
NC_042552.1	13662275	99977_66_N/N_67	N	N	60	.	.
NC_042552.1	14239615	94168_74_N/N_75	N	N	60	.	.
NC_042552.1	14239616	94168_75_N/N_76	N	N	60	.	.
NC_042552.1	14469311	33438_42_N/N_43_comp	N	N	60	.	.
NC_042552.1	14493125	54671_20_N/N_21	N	N	60	.	.
NC_042552.1	14747804	112860_55_N/N_56	N	N	60	.	.
NC_042552.1	14849279	6537_36_N/N_37	N	N	60	.	.
NC_042552.1	14921261	64631_73_N/N_74_comp	N	N	60	.	.
NC_042552.1	15001734	117459_86_N/N_87	N	N	60	.	.
NC_042552.1	15236008	82896_53_N/N_54_comp	N	N	60	.	.
NC_042552.1	15289260	68099_12_N/N_13	N	N	60	.	.
NC_042552.1	15386748	5763_87_N/N_88_comp	N	N	60	.	.
NC_042552.1	15446986	25572_47_N/N_48	N	N	60	.	.
NC_042552.1	15447020	25572_81_N/N_82	N	N	60	.	.
NC_042552.1	15489756	24740_82_N/N_83_comp	N	N	60	.	.
NC_042552.1	15653727	48929_40_N/N_41_comp	N	N	60	.	.
NC_042552.1	15653755	48929_12_N/N_13_comp	N	N	60	.	.
NC_042552.1	15653800	95513_36_N/N_37	N	N	60	.	.
NC_042552.1	15691012	49764_14_N/N_15	N	N	60	.	.
NC_042552.1	15698272	46147_14_N/N_15_comp	N	N	60	.	.
NC_042552.1	15716216	41936_87_N/N_88_comp	N	N	37	.	.
NC_042552.1	15716323	62266_23_N/N_24	N	N	60	.	.
NC_042552.1	16017449	61699_54_N/N_55_comp	N	N	60	.	.
NC_042552.1	16175878	107545_80_N/N_81_comp	N	N	60	.	.
NC_042552.1	16240233	81791_7_N/N_8	N	N	26	.	.
NC_042552.1	16292614	35733_87_N/N_88_comp	N	N	60	.	.
NC_042552.1	17315743	62569_13_N/N_14	N	N	60	.	.
NC_042552.1	17315744	62569_14_N/N_15	N	N	60	.	.
NC_042552.1	17414391	107397_10_N/N_11	N	N	60	.	.
NC_042552.1	17707885	77888_60_N/N_61	N	N	60	.	.
NC_042552.1	17949221	87801_80_N/N_81_comp	N	N	60	.	.
NC_042552.1	18758423	45723_11_N/N_12	N	N	60	.	.
NC_042552.1	18871217	31603_68_N/N_69_comp	N	N	60	.	.
NC_042552.1	19937369	73989_41_N/N_42_comp	N	N	34	.	.
NC_042552.1	20233508	109532_48_N/N_49_comp	N	N	60	.	.
NC_042552.1	21492319	97643_20_N/N_21_comp	N	N	60	.	.
NC_042552.1	21565905	24359_84_N/N_85_comp	N	N	60	.	.
NC_042552.1	21682193	12145_9_N/N_10_comp	N	N	60	.	.
NC_042552.1	21748665	55931_31_N/N_32_comp	N	N	60	.	.
NC_042552.1	21989965	98703_25_N/N_26_comp	N	N	60	.	.
NC_042552.1	22067835	46632_45_N/N_46	N	N	60	.	.
NC_042552.1	22506732	56306_19_N/N_20	N	N	60	.	.
NC_042552.1	22515168	121128_12_N/N_13	N	N	60	.	.
NC_042552.1	22725115	39612_19_N/N_20_comp	N	N	60	.	.
NC_042552.1	23156176	122398_23_N/N_24_comp	N	N	60	.	.
NC_042552.1	23376654	32596_54_N/N_55	N	N	60	.	.
NC_042552.1	23421979	40223_27_N/N_28	N	N	49	.	.
NC_042552.1	23422031	40223_79_N/N_80	N	N	49	.	.
NC_042552.1	23882655	45170_31_N/N_32	N	N	60	.	.
NC_042552.1	24126476	43202_12_N/N_13	N	N	60	.	.
NC_042552.1	24426147	31041_21_N/N_22_comp	N	N	60	.	.
NC_042552.1	24658690	67248_60_N/N_61	N	N	60	.	.
NC_042552.1	24812409	58318_60_N/N_61	N	N	60	.	.
NC_042552.1	24872412	9240_65_N/N_66	N	N	60	.	.
NC_042552.1	24925113	62325_18_N/N_19_comp	N	N	60	.	.
NC_042552.1	25309029	111403_22_N/N_23	N	N	60	.	.
NC_042552.1	26013340	15718_80_N/N_81_comp	N	N	60	.	.
NC_042552.1	26013376	15718_44_N/N_45_comp	N	N	60	.	.
NC_042552.1	26172478	95933_79_N/N_80	N	N	60	.	.
NC_042552.1	26720620	11811_33_N/N_34	N	N	60	.	.
NC_042552.1	27344602	116211_6_N/N_7_comp	N	N	60	.	.
NC_042552.1	27790056	51944_61_N/N_62_comp	N	N	60	.	.
NC_042552.1	27790057	51944_60_N/N_61_comp	N	N	60	.	.
NC_042552.1	27790134	32216_20_N/N_21	N	N	60	.	.
NC_042552.1	28046361	59647_29_N/N_30	N	N	60	.	.
NC_042552.1	28462930	90451_24_N/N_25	N	N	60	.	.
NC_042552.1	28797550	120286_54_N/N_55_comp	N	N	49	.	.
NC_042552.1	28996805	9820_41_N/N_42	N	N	60	.	.
NC_042552.1	29112716	6091_25_N/N_26_comp	N	N	60	.	.
NC_042552.1	29342879	104582_30_N/N_31_comp	N	N	49	.	.
NC_042552.1	29446202	46152_70_N/N_71_comp	N	N	60	.	.
NC_042552.1	29451926	67498_40_N/N_41	N	N	60	.	.
NC_042552.1	29451954	67498_68_N/N_69	N	N	60	.	.
NC_042552.1	29504879	27378_75_N/N_76	N	N	60	.	.
NC_042552.1	29518513	47007_31_N/N_32_comp	N	N	60	.	.
NC_042552.1	30157143	54175_75_N/N_76_comp	N	N	60	.	.
NC_042552.1	31750207	52963_48_N/N_49	N	N	60	.	.
NC_042552.1	31942616	120746_83_N/N_84	N	N	60	.	.
NC_042552.1	32009053	47075_29_N/N_30	N	N	60	.	.
NC_042552.1	32146812	3515_24_N/N_25_comp	N	N	25	.	.
NC_042552.1	32493794	26730_43_N/N_44	N	N	29	.	.
NC_042552.1	32530094	93255_28_N/N_29	N	N	60	.	.
NC_042552.1	32876383	41553_38_N/N_39_comp	N	N	59	.	.
NC_042552.1	32900889	16668_70_N/N_71_comp	N	N	44	.	.
NC_042552.1	32915136	99937_89_N/N_90	N	N	60	.	.
NC_042552.1	33073269	63805_36_N/N_37_comp	N	N	60	.	.
NC_042552.1	33137128	78763_84_N/N_85_comp	N	N	51	.	.
NC_042552.1	33427198	41986_69_N/N_70_comp	N	N	60	.	.
NC_042552.1	33565428	27663_8_N/N_9	N	N	59	.	.
NC_042552.1	33671761	106437_55_N/N_56_comp	N	N	39	.	.
NC_042552.1	33752802	58217_42_N/N_43	N	N	60	.	.
NC_042552.1	34972172	66321_84_N/N_85_comp	N	N	60	.	.
NC_042552.1	35197551	83656_64_N/N_65	N	N	60	.	.
NC_042552.1	35399677	87790_87_N/N_88_comp	N	N	49	.	.
NC_042552.1	35433022	84813_19_N/N_20	N	N	60	.	.
NC_042552.1	35680058	37000_81_N/N_82_comp	N	N	60	.	.
NC_042552.1	35745807	66486_32_N/N_33	N	N	60	.	.
NC_042552.1	35975299	55081_21_N/N_22_comp	N	N	60	.	.
NC_042552.1	36236804	70886_52_N/N_53_comp	N	N	29	.	.
NC_042552.1	36267213	93647_33_N/N_34	N	N	60	.	.
NC_042552.1	36476042	119265_27_N/N_28	N	N	60	.	.
NC_042552.1	36476081	119265_66_N/N_67	N	N	60	.	.
NC_042552.1	36610017	46112_87_N/N_88_comp	N	N	60	.	.
NC_042552.1	36610110	96111_9_N/N_10	N	N	60	.	.
NC_042552.1	36727615	59387_37_N/N_38_comp	N	N	60	.	.
NC_042552.1	37272514	121512_39_N/N_40	N	N	60	.	.
NC_042552.1	37492858	32759_80_N/N_81	N	N	60	.	.
NC_042552.1	37551540	42694_49_N/N_50	N	N	60	.	.
NC_042552.1	39041011	104237_58_N/N_59	N	N	60	.	.
NC_042552.1	39401392	55745_11_N/N_12	N	N	60	.	.
NC_042552.1	39478393	34907_73_N/N_74_comp	N	N	60	.	.
NC_042552.1	39934381	42629_34_N/N_35	N	N	46	.	.
NC_042552.1	40168615	80189_76_N/N_77	N	N	60	.	.
NC_042552.1	40415492	116909_76_N/N_77_comp	N	N	60	.	.
NC_042552.1	40415493	116909_75_N/N_76_comp	N	N	60	.	.
NC_042552.1	40813215	52775_40_N/N_41_comp	N	N	60	.	.
NC_042552.1	41149460	10664_33_N/N_34_comp	N	N	60	.	.
NC_042552.1	41237194	105638_43_N/N_44	N	N	60	.	.
NC_042552.1	41260386	2598_50_N/N_51_comp	N	N	60	.	.
NC_042552.1	41260389	2598_47_N/N_48_comp	N	N	60	.	.
NC_042552.1	41367642	24620_6_N/N_7_comp	N	N	60	.	.
NC_042552.1	41564976	4134_41_N/N_42_comp	N	N	60	.	.
NC_042552.1	41714385	50373_36_N/N_37	N	N	60	.	.
NC_042552.1	42166127	18173_35_N/N_36_comp	N	N	60	.	.
NC_042552.1	42166139	18173_23_N/N_24_comp	N	N	60	.	.
NC_042552.1	42246401	33804_73_N/N_74_comp	N	N	60	.	.
NC_042552.1	42448288	79291_66_N/N_67	N	N	51	.	.
NC_042552.1	42469854	67149_18_N/N_19_comp	N	N	60	.	.
NC_042552.1	42469877	41197_8_N/N_9	N	N	60	.	.
NC_042552.1	42920836	31140_55_N/N_56	N	N	60	.	.
NC_042552.1	43835902	44471_51_N/N_52	N	N	60	.	.
NC_042552.1	44525251	85397_27_N/N_28_comp	N	N	60	.	.
NC_042552.1	44525282	64798_7_N/N_8	N	N	60	.	.
NC_042552.1	44679802	122278_33_N/N_34	N	N	60	.	.
NC_042552.1	44811366	63037_43_N/N_44_comp	N	N	60	.	.
NC_042553.1	169682	54722_18_N/N_19	N	N	60	.	.
NC_042553.1	300360	86978_89_N/N_90_comp	N	N	49	.	.
NC_042553.1	679651	65346_89_N/N_90_comp	N	N	60	.	.
NC_042553.1	679806	69152_69_N/N_70	N	N	60	.	.
NC_042553.1	926240	60140_13_N/N_14	N	N	60	.	.
NC_042553.1	1731228	66387_37_N/N_38	N	N	60	.	.
NC_042553.1	2044017	25656_76_N/N_77	N	N	60	.	.
NC_042553.1	2044023	25656_82_N/N_83	N	N	60	.	.
NC_042553.1	2235667	23687_27_N/N_28_comp	N	N	60	.	.
NC_042553.1	2275067	62493_15_N/N_16	N	N	60	.	.
NC_042553.1	2657549	89399_32_N/N_33	N	N	60	.	.
NC_042553.1	3094462	43661_8_N/N_9	N	N	60	.	.
NC_042553.1	3094542	43661_88_N/N_89	N	N	60	.	.
NC_042553.1	3106551	36681_55_N/N_56	N	N	51	.	.
NC_042553.1	3269765	33391_27_N/N_28	N	N	60	.	.
NC_042553.1	3314858	45840_72_N/N_73	N	N	60	.	.
NC_042553.1	3677363	91582_63_N/N_64_comp	N	N	60	.	.
NC_042553.1	4065881	99359_73_N/N_74_comp	N	N	60	.	.
NC_042553.1	4120836	34334_74_N/N_75_comp	N	N	60	.	.
NC_042553.1	4189966	24083_74_N/N_75_comp	N	N	60	.	.
NC_042553.1	4539283	99205_65_N/N_66_comp	N	N	60	.	.
NC_042553.1	4659075	18108_86_N/N_87	N	N	37	.	.
NC_042553.1	5308700	114140_59_N/N_60	N	N	60	.	.
NC_042553.1	5381035	104050_61_N/N_62	N	N	60	.	.
NC_042553.1	5381058	104050_84_N/N_85	N	N	60	.	.
NC_042553.1	5935214	75922_29_N/N_30_comp	N	N	60	.	.
NC_042553.1	6627344	23774_15_N/N_16_comp	N	N	32	.	.
NC_042553.1	6914230	35380_53_N/N_54	N	N	60	.	.
NC_042553.1	7494295	66635_65_N/N_66	N	N	60	.	.
NC_042553.1	7873051	105258_68_N/N_69_comp	N	N	60	.	.
NC_042553.1	8049628	73449_65_N/N_66_comp	N	N	60	.	.
NC_042553.1	8695399	120103_16_N/N_17	N	N	60	.	.
NC_042553.1	8704183	87754_58_N/N_59_comp	N	N	60	.	.
NC_042553.1	8704273	30348_35_N/N_36	N	N	60	.	.
NC_042553.1	8746872	90707_71_N/N_72_comp	N	N	60	.	.
NC_042553.1	8746874	90707_69_N/N_70_comp	N	N	60	.	.
NC_042553.1	8756375	71907_61_N/N_62_comp	N	N	60	.	.
NC_042553.1	9002762	114232_32_N/N_33	N	N	60	.	.
NC_042553.1	9064405	5457_61_N/N_62_comp	N	N	60	.	.
NC_042553.1	9094492	109017_65_N/N_66_comp	N	N	60	.	.
NC_042553.1	9383073	60706_68_N/N_69_comp	N	N	60	.	.
NC_042553.1	9431849	25695_12_N/N_13	N	N	60	.	.
NC_042553.1	9625091	99921_37_N/N_38	N	N	60	.	.
NC_042553.1	9655772	24644_86_N/N_87_comp	N	N	60	.	.
NC_042553.1	9975293	87842_74_N/N_75_comp	N	N	60	.	.
NC_042553.1	10221008	99749_15_N/N_16	N	N	60	.	.
NC_042553.1	10250566	57065_71_N/N_72	N	N	60	.	.
NC_042553.1	10254815	78377_74_N/N_75_comp	N	N	60	.	.
NC_042553.1	10254908	115417_22_N/N_23	N	N	60	.	.
NC_042553.1	10254960	115417_74_N/N_75	N	N	60	.	.
NC_042553.1	10301938	45643_64_N/N_65_comp	N	N	60	.	.
NC_042553.1	10302015	49879_16_N/N_17	N	N	60	.	.
NC_042553.1	10511938	56268_70_N/N_71_comp	N	N	60	.	.
NC_042553.1	10521535	77236_71_N/N_72_comp	N	N	60	.	.
NC_042553.1	10521573	77236_33_N/N_34_comp	N	N	60	.	.
NC_042553.1	10710915	99185_21_N/N_22_comp	N	N	26	.	.
NC_042553.1	10710929	99185_7_N/N_8_comp	N	N	26	.	.
NC_042553.1	10970783	93970_34_N/N_35	N	N	60	.	.
NC_042553.1	11069586	51020_28_N/N_29_comp	N	N	25	.	.
NC_042553.1	11123152	102864_9_N/N_10_comp	N	N	60	.	.
NC_042553.1	11217116	66864_32_N/N_33_comp	N	N	60	.	.
NC_042553.1	11257284	5960_54_N/N_55	N	N	60	.	.
NC_042553.1	11863221	36905_27_N/N_28	N	N	60	.	.
NC_042553.1	11863228	36905_34_N/N_35	N	N	60	.	.
NC_042553.1	11905455	94496_82_N/N_83	N	N	60	.	.
NC_042553.1	11956741	63000_76_N/N_77_comp	N	N	60	.	.
NC_042553.1	12286589	5815_39_N/N_40	N	N	37	.	.
NC_042553.1	12427288	45349_55_N/N_56	N	N	60	.	.
NC_042553.1	12780993	61580_82_N/N_83	N	N	60	.	.
NC_042553.1	12863904	91083_69_N/N_70_comp	N	N	60	.	.
NC_042553.1	12864002	104710_32_N/N_33	N	N	60	.	.
NC_042553.1	13049203	30951_30_N/N_31_comp	N	N	60	.	.
NC_042553.1	13049205	30951_28_N/N_29_comp	N	N	60	.	.
NC_042553.1	13049273	30171_43_N/N_44	N	N	60	.	.
NC_042553.1	13454933	24876_81_N/N_82	N	N	60	.	.
NC_042553.1	13614564	77085_54_N/N_55	N	N	60	.	.
NC_042553.1	13881240	66478_81_N/N_82_comp	N	N	60	.	.
NC_042553.1	14662572	71661_74_N/N_75_comp	N	N	60	.	.
NC_042553.1	14843535	61857_65_N/N_66_comp	N	N	60	.	.
NC_042553.1	15494503	10631_70_N/N_71_comp	N	N	60	.	.
NC_042553.1	15559425	52338_51_N/N_52_comp	N	N	60	.	.
NC_042553.1	15577881	78148_46_N/N_47_comp	N	N	56	.	.
NC_042553.1	15724119	32844_61_N/N_62	N	N	60	.	.
NC_042553.1	16201808	35979_56_N/N_57	N	N	60	.	.
NC_042553.1	16592469	9219_10_N/N_11_comp	N	N	60	.	.
NC_042553.1	16672842	90461_10_N/N_11	N	N	60	.	.
NC_042553.1	16714659	69091_33_N/N_34	N	N	60	.	.
NC_042553.1	16838194	26542_7_N/N_8	N	N	60	.	.
NC_042553.1	16857842	88008_23_N/N_24	N	N	60	.	.
NC_042553.1	17287587	97861_50_N/N_51_comp	N	N	60	.	.
NC_042553.1	17636095	97633_78_N/N_79	N	N	60	.	.
NC_042553.1	17980584	3483_19_N/N_20	N	N	47	.	.
NC_042553.1	18412519	98456_39_N/N_40	N	N	26	.	.
NC_042553.1	18412539	98456_59_N/N_60	N	N	26	.	.
NC_042553.1	18457257	62029_55_N/N_56	N	N	60	.	.
NC_042553.1	18812646	5676_43_N/N_44_comp	N	N	60	.	.
NC_042553.1	19132176	104271_37_N/N_38_comp	N	N	41	.	.
NC_042553.1	19174832	37626_83_N/N_84_comp	N	N	60	.	.
NC_042553.1	19174847	37626_68_N/N_69_comp	N	N	60	.	.
NC_042553.1	19174920	17824_8_N/N_9	N	N	60	.	.
NC_042553.1	19379337	52627_24_N/N_25	N	N	60	.	.
NC_042553.1	19568633	95461_33_N/N_34_comp	N	N	60	.	.
NC_042553.1	19697618	93649_7_N/N_8	N	N	54	.	.
NC_042553.1	19887447	93343_26_N/N_27	N	N	60	.	.
NC_042553.1	19900725	14931_55_N/N_56	N	N	60	.	.
NC_042553.1	20604924	26212_8_N/N_9	N	N	60	.	.
NC_042553.1	20789445	103614_79_N/N_80_comp	N	N	60	.	.
NC_042553.1	20838172	105126_85_N/N_86	N	N	60	.	.
NC_042553.1	20943174	32630_63_N/N_64_comp	N	N	60	.	.
NC_042553.1	21064674	313_70_N/N_71_comp	N	N	60	.	.
NC_042553.1	21064681	313_63_N/N_64_comp	N	N	60	.	.
NC_042553.1	21841952	38200_83_N/N_84_comp	N	N	60	.	.
NC_042553.1	21842072	64584_40_N/N_41	N	N	45	.	.
NC_042553.1	21842094	64584_62_N/N_63	N	N	45	.	.
NC_042553.1	21842120	64584_88_N/N_89	N	N	45	.	.
NC_042553.1	21970868	44259_66_N/N_67	N	N	60	.	.
NC_042553.1	22080079	64416_32_N/N_33	N	N	60	.	.
NC_042553.1	22429737	84137_80_N/N_81	N	N	60	.	.
NC_042553.1	22636373	15907_88_N/N_89_comp	N	N	60	.	.
NC_042553.1	22636415	15907_46_N/N_47_comp	N	N	60	.	.
NC_042553.1	23359299	52046_32_N/N_33	N	N	60	.	.
NC_042553.1	23359342	52046_75_N/N_76	N	N	60	.	.
NC_042553.1	23650762	44794_57_N/N_58	N	N	60	.	.
NC_042553.1	23891049	44645_6_N/N_7_comp	N	N	60	.	.
NC_042553.1	23962524	92270_83_N/N_84	N	N	60	.	.
NC_042553.1	24028388	90601_79_N/N_80	N	N	60	.	.
NC_042553.1	24890912	13255_21_N/N_22_comp	N	N	51	.	.
NC_042553.1	24890961	75022_31_N/N_32	N	N	43	.	.
NC_042553.1	25546435	36821_89_N/N_90	N	N	60	.	.
NC_042553.1	25571030	117395_30_N/N_31	N	N	60	.	.
NC_042553.1	25709488	60914_82_N/N_83_comp	N	N	60	.	.
NC_042553.1	25709494	60914_76_N/N_77_comp	N	N	60	.	.
NC_042553.1	26133381	114056_86_N/N_87	N	N	60	.	.
NC_042553.1	26209661	47577_56_N/N_57	N	N	60	.	.
NC_042553.1	26433432	83768_16_N/N_17_comp	N	N	60	.	.
NC_042553.1	26433441	83768_7_N/N_8_comp	N	N	60	.	.
NC_042553.1	26789122	58790_31_N/N_32	N	N	60	.	.
NC_042553.1	27276586	8701_25_N/N_26	N	N	60	.	.
NC_042553.1	27770760	2396_27_N/N_28	N	N	60	.	.
NC_042553.1	27847289	8719_36_N/N_37	N	N	60	.	.
NC_042553.1	27847290	8719_37_N/N_38	N	N	60	.	.
NC_042553.1	27888639	69383_28_N/N_29	N	N	60	.	.
NC_042553.1	27967774	83258_63_N/N_64	N	N	60	.	.
NC_042553.1	28537211	49616_32_N/N_33_comp	N	N	60	.	.
NC_042553.1	29135745	115888_70_N/N_71_comp	N	N	51	.	.
NC_042553.1	29453605	78874_40_N/N_41	N	N	60	.	.
NC_042553.1	29499296	10129_71_N/N_72_comp	N	N	60	.	.
NC_042553.1	29755128	71233_55_N/N_56_comp	N	N	60	.	.
NC_042553.1	30072282	37202_47_N/N_48_comp	N	N	60	.	.
NC_042553.1	30378606	70158_50_N/N_51	N	N	60	.	.
NC_042553.1	30495963	6140_37_N/N_38	N	N	60	.	.
NC_042553.1	30597489	121919_23_N/N_24	N	N	60	.	.
NC_042553.1	30824529	40790_58_N/N_59	N	N	60	.	.
NC_042553.1	30941396	115437_48_N/N_49_comp	N	N	60	.	.
NC_042553.1	31361299	27852_88_N/N_89	N	N	60	.	.
NC_042553.1	31395846	58571_76_N/N_77	N	N	60	.	.
NC_042553.1	31488946	49049_54_N/N_55	N	N	60	.	.
NC_042553.1	31736796	52837_73_N/N_74_comp	N	N	60	.	.
NC_042553.1	31788990	65944_9_N/N_10	N	N	60	.	.
NC_042553.1	31788991	65944_10_N/N_11	N	N	60	.	.
NC_042553.1	32208264	36076_54_N/N_55_comp	N	N	60	.	.
NC_042553.1	32442472	80998_22_N/N_23	N	N	60	.	.
NC_042553.1	32501390	100768_31_N/N_32	N	N	60	.	.
NC_042554.1	23915	43182_37_N/N_38	N	N	60	.	.
NC_042554.1	179207	114716_14_N/N_15	N	N	60	.	.
NC_042554.1	222151	65281_51_N/N_52	N	N	60	.	.
NC_042554.1	1650035	92364_72_N/N_73_comp	N	N	60	.	.
NC_042554.1	1786358	74816_67_N/N_68_comp	N	N	60	.	.
NC_042554.1	1786467	114508_45_N/N_46	N	N	60	.	.
NC_042554.1	1793725	61039_63_N/N_64	N	N	60	.	.
NC_042554.1	1938994	70785_16_N/N_17	N	N	60	.	.
NC_042554.1	2194196	49465_39_N/N_40_comp	N	N	60	.	.
NC_042554.1	2294458	98299_45_N/N_46_comp	N	N	60	.	.
NC_042554.1	3176438	71726_72_N/N_73	N	N	60	.	.
NC_042554.1	3502875	15733_40_N/N_41	N	N	60	.	.
NC_042554.1	3502892	15733_57_N/N_58	N	N	60	.	.
NC_042554.1	3556211	97288_22_N/N_23_comp	N	N	60	.	.
NC_042554.1	3772858	48371_34_N/N_35_comp	N	N	60	.	.
NC_042554.1	4418931	78896_84_N/N_85	N	N	60	.	.
NC_042554.1	4610770	102001_36_N/N_37_comp	N	N	60	.	.
NC_042554.1	4911843	7919_78_N/N_79_comp	N	N	60	.	.
NC_042554.1	5467357	83980_23_N/N_24	N	N	60	.	.
NC_042554.1	6617994	31793_67_N/N_68	N	N	60	.	.
NC_042554.1	6932941	115547_62_N/N_63	N	N	60	.	.
NC_042554.1	7063471	118688_51_N/N_52_comp	N	N	60	.	.
NC_042554.1	7416542	48012_21_N/N_22_comp	N	N	37	.	.
NC_042554.1	7694791	114139_61_N/N_62_comp	N	N	60	.	.
NC_042554.1	7795740	37463_68_N/N_69_comp	N	N	60	.	.
NC_042554.1	7919567	67014_81_N/N_82	N	N	60	.	.
NC_042554.1	9620302	122912_26_N/N_27	N	N	54	.	.
NC_042554.1	11219314	83812_88_N/N_89	N	N	60	.	.
NC_042554.1	11806565	23781_66_N/N_67_comp	N	N	60	.	.
NC_042554.1	12487222	3383_76_N/N_77_comp	N	N	60	.	.
NC_042554.1	12487224	3383_74_N/N_75_comp	N	N	60	.	.
NC_042554.1	12487283	3383_15_N/N_16_comp	N	N	60	.	.
NC_042554.1	12494887	79838_86_N/N_87	N	N	60	.	.
NC_042554.1	12976734	80301_7_N/N_8	N	N	52	.	.
NC_042554.1	12976788	80301_61_N/N_62	N	N	52	.	.
NC_042554.1	13147971	91409_79_N/N_80	N	N	60	.	.
NC_042554.1	13272958	22891_32_N/N_33	N	N	60	.	.
NC_042554.1	13559553	40262_32_N/N_33	N	N	60	.	.
NC_042554.1	13559554	40262_33_N/N_34	N	N	60	.	.
NC_042554.1	13655303	93646_8_N/N_9_comp	N	N	60	.	.
NC_042554.1	14291569	56569_38_N/N_39_comp	N	N	60	.	.
NC_042554.1	14794425	24144_21_N/N_22_comp	N	N	60	.	.
NC_042554.1	15197865	38628_66_N/N_67	N	N	49	.	.
NC_042554.1	15385871	80990_45_N/N_46	N	N	60	.	.
NC_042554.1	15385882	80990_56_N/N_57	N	N	60	.	.
NC_042554.1	15504595	50811_61_N/N_62_comp	N	N	60	.	.
NC_042554.1	15864201	11874_64_N/N_65	N	N	60	.	.
NC_042554.1	16502951	51448_28_N/N_29	N	N	60	.	.
NC_042554.1	17101236	34411_53_N/N_54_comp	N	N	60	.	.
NC_042554.1	17438691	97956_24_N/N_25	N	N	60	.	.
NC_042554.1	17438727	97956_60_N/N_61	N	N	60	.	.
NC_042554.1	18187565	9901_72_N/N_73	N	N	60	.	.
NC_042554.1	18334412	50194_84_N/N_85_comp	N	N	60	.	.
NC_042554.1	18810943	91440_34_N/N_35_comp	N	N	60	.	.
NC_042554.1	18906877	100835_59_N/N_60	N	N	60	.	.
NC_042554.1	19029688	104333_79_N/N_80_comp	N	N	60	.	.
NC_042554.1	19592504	112990_54_N/N_55	N	N	60	.	.
NC_042554.1	20108107	100705_46_N/N_47	N	N	31	.	.
NC_042554.1	20177197	15558_80_N/N_81	N	N	60	.	.
NC_042554.1	20402258	7641_37_N/N_38	N	N	60	.	.
NC_042554.1	20539970	55987_16_N/N_17	N	N	60	.	.
NC_042554.1	20554392	74824_63_N/N_64	N	N	60	.	.
NC_042554.1	21049399	19818_42_N/N_43_comp	N	N	60	.	.
NC_042554.1	21088878	59764_21_N/N_22_comp	N	N	60	.	.
NC_042554.1	21134387	29975_67_N/N_68	N	N	60	.	.
NC_042554.1	21442416	122760_23_N/N_24_comp	N	N	60	.	.
NC_042554.1	21701727	59849_36_N/N_37	N	N	60	.	.
NC_042554.1	21729256	4844_20_N/N_21_comp	N	N	60	.	.
NC_042554.1	22183238	5888_9_N/N_10_comp	N	N	60	.	.
NC_042554.1	22183252	12366_8_N/N_9	N	N	60	.	.
NC_042554.1	22192981	118516_88_N/N_89	N	N	60	.	.
NC_042554.1	23053255	47944_37_N/N_38_comp	N	N	51	.	.
NC_042554.1	23339422	72882_34_N/N_35_comp	N	N	60	.	.
NC_042554.1	23433672	14912_13_N/N_14_comp	N	N	60	.	.
NC_042554.1	23433704	15731_22_N/N_23	N	N	60	.	.
NC_042554.1	23767561	112234_37_N/N_38	N	N	60	.	.
NC_042554.1	23791052	45123_32_N/N_33_comp	N	N	60	.	.
NC_042554.1	23823704	98661_65_N/N_66_comp	N	N	60	.	.
NC_042554.1	23882122	3495_78_N/N_79_comp	N	N	60	.	.
NC_042554.1	24287102	75959_89_N/N_90_comp	N	N	60	.	.
NC_042554.1	24537426	99401_43_N/N_44_comp	N	N	60	.	.
NC_042554.1	24805356	102115_29_N/N_30	N	N	60	.	.
NC_042554.1	25497740	122033_86_N/N_87	N	N	60	.	.
NC_042554.1	25903085	99477_40_N/N_41_comp	N	N	60	.	.
NC_042554.1	26288753	33659_41_N/N_42	N	N	60	.	.
NC_042554.1	26342751	9206_29_N/N_30	N	N	60	.	.
NC_042554.1	26428425	72504_87_N/N_88	N	N	60	.	.
NC_042554.1	26456758	12888_68_N/N_69_comp	N	N	60	.	.
NC_042554.1	26456775	12888_51_N/N_52_comp	N	N	60	.	.
NC_042554.1	26456846	37261_23_N/N_24	N	N	60	.	.
NC_042554.1	26471496	105919_61_N/N_62	N	N	60	.	.
NC_042554.1	26522871	19720_80_N/N_81	N	N	60	.	.
NC_042554.1	27308896	8044_43_N/N_44_comp	N	N	60	.	.
NC_042554.1	27547188	95056_42_N/N_43	N	N	60	.	.
NC_042554.1	27585855	6430_53_N/N_54_comp	N	N	60	.	.
NC_042554.1	27612222	5837_89_N/N_90	N	N	60	.	.
NC_042554.1	27742007	86505_9_N/N_10_comp	N	N	60	.	.
NC_042554.1	27868494	81763_62_N/N_63_comp	N	N	60	.	.
NC_042554.1	28012724	49207_21_N/N_22_comp	N	N	49	.	.
NC_042554.1	28601959	5374_50_N/N_51	N	N	60	.	.
NC_042554.1	29224480	120276_53_N/N_54	N	N	60	.	.
NC_042554.1	29644145	104204_6_N/N_7_comp	N	N	60	.	.
NC_042554.1	29838121	45105_33_N/N_34	N	N	44	.	.
NC_042554.1	29973838	69022_14_N/N_15_comp	N	N	38	.	.
NC_042554.1	30004707	114326_46_N/N_47	N	N	60	.	.
NC_042554.1	30090128	18521_43_N/N_44	N	N	60	.	.
NC_042554.1	30160056	59772_15_N/N_16_comp	N	N	39	.	.
NC_042554.1	30195935	23994_50_N/N_51	N	N	60	.	.
NC_042554.1	30195971	23994_86_N/N_87	N	N	60	.	.
NC_042554.1	30364325	47821_68_N/N_69	N	N	60	.	.
NC_042554.1	30610682	34547_40_N/N_41_comp	N	N	60	.	.
NC_042554.1	30875888	47204_17_N/N_18_comp	N	N	60	.	.
NC_042554.1	30875895	47204_10_N/N_11_comp	N	N	60	.	.
NC_042554.1	30921212	17256_82_N/N_83_comp	N	N	60	.	.
NC_042554.1	30921223	17256_71_N/N_72_comp	N	N	60	.	.
NC_042554.1	31028620	42838_14_N/N_15_comp	N	N	60	.	.
NC_042554.1	31174875	32110_67_N/N_68_comp	N	N	60	.	.
NC_042554.1	32148983	15186_53_N/N_54	N	N	60	.	.
NC_042554.1	33203424	48041_6_N/N_7_comp	N	N	60	.	.
NC_042554.1	33726295	42564_76_N/N_77_comp	N	N	60	.	.
NC_042554.1	34366746	61692_83_N/N_84_comp	N	N	60	.	.
NC_042554.1	34366890	47231_64_N/N_65	N	N	60	.	.
NC_042554.1	34439546	102756_20_N/N_21_comp	N	N	60	.	.
NC_042554.1	34458643	31708_60_N/N_61_comp	N	N	60	.	.
NC_042554.1	34495566	71534_30_N/N_31	N	N	60	.	.
NC_042554.1	34957627	91884_66_N/N_67_comp	N	N	56	.	.
NC_042554.1	35253500	85790_42_N/N_43_comp	N	N	49	.	.
NC_042554.1	35403791	57128_52_N/N_53_comp	N	N	60	.	.
NC_042554.1	35618203	67711_73_N/N_74	N	N	49	.	.
NC_042554.1	35938467	122036_6_N/N_7_comp	N	N	60	.	.
NC_042554.1	36065683	5930_68_N/N_69_comp	N	N	60	.	.
NC_042554.1	36430366	223_35_N/N_36	N	N	60	.	.
NC_042554.1	37553017	98187_68_N/N_69	N	N	60	.	.
NC_042554.1	38215846	53545_30_N/N_31_comp	N	N	12	.	.
NC_042554.1	38215912	66227_39_N/N_40	N	N	54	.	.
NC_042554.1	38750895	66662_73_N/N_74	N	N	31	.	.
NC_042554.1	38937490	16964_56_N/N_57_comp	N	N	60	.	.
NC_042554.1	39719556	39974_44_N/N_45	N	N	60	.	.
NC_042554.1	39739863	92747_67_N/N_68_comp	N	N	60	.	.
NC_042554.1	39826777	76732_35_N/N_36_comp	N	N	60	.	.
NC_042554.1	40003482	55275_24_N/N_25_comp	N	N	38	.	.
NC_042554.1	40017140	3712_33_N/N_34	N	N	60	.	.
NC_042554.1	40017193	3712_85_N/N_86	N	N	60	.	.
NC_042554.1	40348668	42187_56_N/N_57_comp	N	N	35	.	.
NC_042554.1	40348703	42187_21_N/N_22_comp	N	N	35	.	.
NC_042554.1	40454261	76436_54_N/N_55	N	N	60	.	.
NC_042554.1	40624078	29941_23_N/N_24_comp	N	N	60	.	.
NC_042554.1	40657101	92804_18_N/N_19	N	N	60	.	.
NC_042554.1	41133776	54877_49_N/N_50_comp	N	N	60	.	.
NC_042554.1	41133808	54877_17_N/N_18_comp	N	N	60	.	.
NC_042554.1	41491917	98278_36_N/N_37	N	N	60	.	.
NC_042554.1	41625365	2435_71_N/N_72_comp	N	N	60	.	.
NC_042554.1	41763615	3283_35_N/N_36_comp	N	N	60	.	.
NC_042554.1	42054125	54832_65_N/N_66_comp	N	N	60	.	.
NC_042554.1	42191270	82996_11_N/N_12_comp	N	N	60	.	.
NC_042554.1	42252560	15559_35_N/N_36_comp	N	N	52	.	.
NC_042554.1	43212021	58116_33_N/N_34_comp	N	N	60	.	.
NC_042554.1	43303007	99705_48_N/N_49_comp	N	N	42	.	.
NC_042554.1	43733600	116799_6_N/N_7	N	N	60	.	.
NC_042554.1	43733610	116799_16_N/N_17	N	N	60	.	.
NC_042554.1	43818047	9776_84_N/N_85	N	N	60	.	.
NC_042554.1	44127848	75756_54_N/N_55_comp	N	N	60	.	.
NC_042554.1	44128339	82092_39_N/N_40	N	N	60	.	.
NC_042554.1	44447023	74677_9_N/N_10_comp	N	N	60	.	.
NC_042554.1	44576641	2368_46_N/N_47	N	N	60	.	.
NC_042554.1	44652247	87642_67_N/N_68_comp	N	N	60	.	.
NC_042554.1	44705961	77228_79_N/N_80_comp	N	N	60	.	.
NC_042554.1	44890663	51303_28_N/N_29	N	N	60	.	.
NC_042554.1	46626257	85204_65_N/N_66_comp	N	N	60	.	.
NC_042554.1	46626299	85204_23_N/N_24_comp	N	N	60	.	.
NC_042554.1	47160533	115968_24_N/N_25	N	N	60	.	.
NC_042554.1	47512951	111962_41_N/N_42_comp	N	N	60	.	.
NC_042554.1	47632201	81689_85_N/N_86_comp	N	N	60	.	.
NC_042554.1	47632366	82355_83_N/N_84	N	N	60	.	.
NC_042554.1	48007544	68076_89_N/N_90	N	N	60	.	.
NC_042554.1	48037634	83792_17_N/N_18	N	N	12	.	.
NC_042554.1	48343912	67037_25_N/N_26	N	N	60	.	.
NC_042554.1	48371318	8952_26_N/N_27	N	N	60	.	.
NC_042554.1	48420213	30885_19_N/N_20_comp	N	N	60	.	.
NC_042554.1	48453731	111547_23_N/N_24	N	N	60	.	.
NC_042554.1	48453772	111547_64_N/N_65	N	N	60	.	.
NC_042554.1	49194755	99701_88_N/N_89	N	N	60	.	.
NC_042554.1	50172208	78573_12_N/N_13_comp	N	N	60	.	.
NC_042554.1	50632498	108403_75_N/N_76	N	N	60	.	.
NC_042554.1	50795875	102951_25_N/N_26	N	N	60	.	.
NC_042554.1	50819379	7848_13_N/N_14	N	N	60	.	.
NC_042554.1	50930564	99993_9_N/N_10_comp	N	N	60	.	.
NC_042554.1	50952516	76231_9_N/N_10	N	N	60	.	.
NC_042554.1	50952536	76231_29_N/N_30	N	N	60	.	.
NC_042554.1	51037489	10737_7_N/N_8_comp	N	N	60	.	.
NC_042554.1	51118389	76180_80_N/N_81_comp	N	N	60	.	.
NC_042554.1	51141580	64844_63_N/N_64_comp	N	N	60	.	.
NC_042554.1	51142814	19926_33_N/N_34	N	N	60	.	.
NC_042554.1	51213315	58312_14_N/N_15	N	N	60	.	.
NC_042554.1	52526909	30832_51_N/N_52	N	N	60	.	.
NC_042554.1	52890931	110408_81_N/N_82_comp	N	N	60	.	.
NC_042554.1	53185631	98563_32_N/N_33	N	N	60	.	.
NC_042554.1	53413535	60593_29_N/N_30	N	N	60	.	.
NC_042554.1	53733328	78343_55_N/N_56_comp	N	N	60	.	.
NC_042554.1	54027414	48587_56_N/N_57_comp	N	N	60	.	.
NC_042554.1	54482690	11073_45_N/N_46	N	N	60	.	.
NC_042554.1	54749503	63996_17_N/N_18	N	N	60	.	.
NC_042554.1	55406308	109796_60_N/N_61_comp	N	N	60	.	.
NC_042554.1	55408567	21080_43_N/N_44	N	N	60	.	.
NC_042554.1	55731000	48634_27_N/N_28	N	N	60	.	.
NC_042554.1	55884601	76312_89_N/N_90	N	N	60	.	.
NC_042554.1	56007076	71761_22_N/N_23	N	N	44	.	.
NC_042554.1	56007112	71761_58_N/N_59	N	N	44	.	.
NC_042554.1	56271676	102589_32_N/N_33_comp	N	N	34	.	.
NC_042554.1	56271772	84297_67_N/N_68	N	N	27	.	.
NC_042554.1	56890210	97899_61_N/N_62_comp	N	N	60	.	.
NC_042554.1	57024870	93421_39_N/N_40	N	N	37	.	.
NC_042554.1	57086153	56905_87_N/N_88	N	N	60	.	.
NC_042554.1	57090227	45758_44_N/N_45_comp	N	N	60	.	.
NC_042554.1	57548106	56443_22_N/N_23_comp	N	N	60	.	.
NC_042554.1	57548155	94505_30_N/N_31	N	N	60	.	.
NC_042554.1	57548180	94505_55_N/N_56	N	N	60	.	.
NC_042554.1	58121318	53976_18_N/N_19_comp	N	N	60	.	.
NC_042554.1	58746347	7020_86_N/N_87_comp	N	N	25	.	.
NC_042554.1	58818159	28113_83_N/N_84	N	N	60	.	.
NC_042554.1	58846662	77018_49_N/N_50_comp	N	N	60	.	.
NC_042554.1	58958553	27406_19_N/N_20_comp	N	N	60	.	.
NC_042554.1	60225668	60539_56_N/N_57_comp	N	N	60	.	.
NC_042554.1	60225691	60539_33_N/N_34_comp	N	N	60	.	.
NC_042554.1	60266882	44814_78_N/N_79_comp	N	N	60	.	.
NC_042554.1	61075796	123070_77_N/N_78	N	N	60	.	.
NC_042554.1	61336018	71248_22_N/N_23_comp	N	N	60	.	.
NC_042554.1	62877115	98052_66_N/N_67_comp	N	N	60	.	.
NC_042554.1	63385423	57502_77_N/N_78_comp	N	N	60	.	.
NC_042554.1	63698324	108077_69_N/N_70	N	N	60	.	.
NC_042554.1	63733410	89135_64_N/N_65_comp	N	N	60	.	.
NC_042554.1	64343384	71578_19_N/N_20_comp	N	N	42	.	.
NC_042554.1	65196870	50577_73_N/N_74_comp	N	N	60	.	.
NC_042554.1	65518489	49462_23_N/N_24	N	N	60	.	.
NC_042554.1	67018646	43593_48_N/N_49	N	N	60	.	.
NC_042554.1	67316551	115296_78_N/N_79	N	N	37	.	.
NC_042554.1	67885970	75027_21_N/N_22	N	N	60	.	.
NC_042554.1	67886037	75027_88_N/N_89	N	N	60	.	.
NC_042554.1	68689283	63450_6_N/N_7	N	N	60	.	.
NC_042554.1	68765286	70285_55_N/N_56_comp	N	N	60	.	.
NC_042554.1	68895314	70175_28_N/N_29_comp	N	N	60	.	.
NC_042554.1	69163685	22394_34_N/N_35	N	N	60	.	.
NC_042554.1	69550784	120591_34_N/N_35_comp	N	N	59	.	.
NC_042554.1	69794850	15393_21_N/N_22	N	N	60	.	.
NC_042554.1	69794851	15393_22_N/N_23	N	N	60	.	.
NC_042554.1	69794855	15393_26_N/N_27	N	N	60	.	.
NC_042554.1	69916666	105457_32_N/N_33_comp	N	N	60	.	.
NC_042555.1	124063	26787_85_N/N_86	N	N	60	.	.
NC_042555.1	304242	57624_30_N/N_31	N	N	60	.	.
NC_042555.1	1140100	122109_65_N/N_66	N	N	38	.	.
NC_042555.1	1626492	64403_71_N/N_72_comp	N	N	60	.	.
NC_042555.1	1690904	99462_80_N/N_81	N	N	60	.	.
NC_042555.1	1755184	98915_8_N/N_9_comp	N	N	60	.	.
NC_042555.1	1885370	34824_89_N/N_90_comp	N	N	60	.	.
NC_042555.1	1914156	69789_82_N/N_83	N	N	60	.	.
NC_042555.1	2618657	24080_63_N/N_64_comp	N	N	60	.	.
NC_042555.1	2624750	104802_81_N/N_82_comp	N	N	60	.	.
NC_042555.1	2843706	31436_32_N/N_33_comp	N	N	60	.	.
NC_042555.1	3022375	25966_86_N/N_87	N	N	60	.	.
NC_042555.1	3371545	107148_6_N/N_7	N	N	60	.	.
NC_042555.1	3677851	39749_64_N/N_65	N	N	38	.	.
NC_042555.1	3968079	46556_20_N/N_21	N	N	60	.	.
NC_042555.1	5091974	73681_16_N/N_17	N	N	39	.	.
NC_042555.1	5193839	40836_46_N/N_47	N	N	60	.	.
NC_042555.1	6052346	84656_55_N/N_56_comp	N	N	37	.	.
NC_042555.1	6120725	95951_71_N/N_72_comp	N	N	60	.	.
NC_042555.1	6266683	108745_15_N/N_16	N	N	60	.	.
NC_042555.1	6918629	87219_20_N/N_21	N	N	60	.	.
NC_042555.1	6918696	87219_87_N/N_88	N	N	60	.	.
NC_042555.1	7085050	102874_18_N/N_19_comp	N	N	60	.	.
NC_042555.1	7241088	99055_66_N/N_67	N	N	60	.	.
NC_042555.1	7493391	33519_53_N/N_54	N	N	60	.	.
NC_042555.1	7968445	72219_23_N/N_24_comp	N	N	60	.	.
NC_042555.1	8363509	114529_49_N/N_50	N	N	60	.	.
NC_042555.1	8781059	7956_22_N/N_23	N	N	60	.	.
NC_042555.1	9292246	95967_24_N/N_25	N	N	60	.	.
NC_042555.1	9603151	73608_42_N/N_43_comp	N	N	47	.	.
NC_042555.1	10254834	112682_61_N/N_62	N	N	23	.	.
NC_042555.1	10483716	58451_69_N/N_70	N	N	60	.	.
NC_042555.1	10929592	91349_51_N/N_52_comp	N	N	60	.	.
NC_042555.1	11623204	83344_46_N/N_47_comp	N	N	60	.	.
NC_042555.1	11623678	82636_40_N/N_41	N	N	60	.	.
NC_042555.1	11951410	38916_81_N/N_82_comp	N	N	60	.	.
NC_042555.1	12196398	17905_27_N/N_28_comp	N	N	60	.	.
NC_042555.1	12211507	91976_48_N/N_49_comp	N	N	60	.	.
NC_042555.1	12608626	8155_47_N/N_48_comp	N	N	60	.	.
NC_042555.1	12631701	107679_28_N/N_29_comp	N	N	54	.	.
NC_042555.1	13073816	10033_82_N/N_83_comp	N	N	60	.	.
NC_042555.1	13229603	49662_15_N/N_16_comp	N	N	60	.	.
NC_042555.1	13887660	42141_24_N/N_25	N	N	60	.	.
NC_042555.1	15485738	74550_78_N/N_79	N	N	60	.	.
NC_042555.1	15928399	110975_35_N/N_36_comp	N	N	60	.	.
NC_042555.1	16173414	110279_50_N/N_51	N	N	60	.	.
NC_042555.1	16239668	16815_85_N/N_86_comp	N	N	60	.	.
NC_042555.1	16239798	40412_48_N/N_49	N	N	60	.	.
NC_042555.1	17726715	60162_7_N/N_8	N	N	60	.	.
NC_042555.1	17969923	27894_41_N/N_42	N	N	49	.	.
NC_042555.1	18108118	111723_15_N/N_16_comp	N	N	54	.	.
NC_042555.1	18851342	41352_46_N/N_47	N	N	51	.	.
NC_042555.1	19016361	107383_33_N/N_34	N	N	60	.	.
NC_042555.1	19631934	115601_58_N/N_59	N	N	47	.	.
NC_042555.1	19631941	115601_65_N/N_66	N	N	47	.	.
NC_042555.1	19812760	84728_74_N/N_75_comp	N	N	60	.	.
NC_042555.1	19919726	15353_85_N/N_86	N	N	25	.	.
NC_042555.1	20014408	32325_15_N/N_16	N	N	60	.	.
NC_042555.1	20014451	32325_58_N/N_59	N	N	60	.	.
NC_042555.1	20063523	64184_33_N/N_34	N	N	60	.	.
NC_042555.1	20415649	31881_50_N/N_51	N	N	60	.	.
NC_042555.1	20442972	60649_62_N/N_63_comp	N	N	60	.	.
NC_042555.1	21636225	78740_19_N/N_20_comp	N	N	60	.	.
NC_042555.1	21747298	110785_74_N/N_75_comp	N	N	37	.	.
NC_042555.1	21794376	58133_26_N/N_27_comp	N	N	60	.	.
NC_042555.1	21805010	108693_22_N/N_23_comp	N	N	49	.	.
NC_042555.1	22479551	80684_73_N/N_74_comp	N	N	60	.	.
NC_042555.1	22479553	80684_71_N/N_72_comp	N	N	60	.	.
NC_042555.1	22479710	54732_89_N/N_90	N	N	60	.	.
NC_042555.1	23096096	3942_49_N/N_50_comp	N	N	60	.	.
NC_042555.1	23135892	28338_86_N/N_87_comp	N	N	60	.	.
NC_042555.1	23388795	118874_88_N/N_89	N	N	60	.	.
NC_042555.1	23602263	38122_87_N/N_88	N	N	60	.	.
NC_042555.1	23985400	84463_56_N/N_57_comp	N	N	60	.	.
NC_042555.1	24194510	96547_8_N/N_9_comp	N	N	60	.	.
NC_042555.1	24379017	56405_22_N/N_23	N	N	60	.	.
NC_042555.1	24379019	56405_24_N/N_25	N	N	60	.	.
NC_042555.1	24379054	56405_59_N/N_60	N	N	60	.	.
NC_042555.1	24384453	36061_26_N/N_27_comp	N	N	60	.	.
NC_042555.1	25430834	8570_36_N/N_37	N	N	60	.	.
NC_042555.1	25578790	89240_81_N/N_82_comp	N	N	60	.	.
NC_042555.1	25923959	100844_58_N/N_59	N	N	38	.	.
NC_042555.1	26237357	9373_85_N/N_86	N	N	60	.	.
NC_042555.1	26249160	93842_10_N/N_11_comp	N	N	60	.	.
NC_042555.1	26880423	76559_33_N/N_34_comp	N	N	60	.	.
NC_042555.1	27183425	62466_80_N/N_81_comp	N	N	49	.	.
NC_042555.1	27183437	62466_68_N/N_69_comp	N	N	49	.	.
NC_042555.1	27183475	62466_30_N/N_31_comp	N	N	49	.	.
NC_042555.1	27261078	13907_50_N/N_51_comp	N	N	60	.	.
NC_042555.1	27460648	12155_44_N/N_45_comp	N	N	60	.	.
NC_042555.1	27556326	58866_38_N/N_39	N	N	60	.	.
NC_042555.1	27965498	42477_86_N/N_87_comp	N	N	60	.	.
NC_042555.1	27965537	42477_47_N/N_48_comp	N	N	60	.	.
NC_042555.1	28207475	5047_68_N/N_69	N	N	60	.	.
NC_042555.1	28618614	58680_56_N/N_57	N	N	49	.	.
NC_042555.1	28655531	13051_23_N/N_24	N	N	60	.	.
NC_042555.1	28655561	13051_53_N/N_54	N	N	60	.	.
NC_042555.1	28661597	17576_75_N/N_76	N	N	60	.	.
NC_042555.1	28663927	105547_52_N/N_53	N	N	60	.	.
NC_042556.1	1474651	83068_66_N/N_67_comp	N	N	54	.	.
NC_042556.1	1474701	83068_16_N/N_17_comp	N	N	54	.	.
NC_042556.1	1489525	59586_45_N/N_46_comp	N	N	38	.	.
NC_042556.1	1489542	59586_28_N/N_29_comp	N	N	38	.	.
NC_042556.1	1747803	110511_38_N/N_39	N	N	60	.	.
NC_042556.1	1982780	42146_36_N/N_37_comp	N	N	60	.	.
NC_042556.1	1996801	82495_52_N/N_53_comp	N	N	60	.	.
NC_042556.1	2199279	4139_70_N/N_71_comp	N	N	60	.	.
NC_042556.1	2934903	13664_11_N/N_12_comp	N	N	60	.	.
NC_042556.1	3356099	49472_65_N/N_66_comp	N	N	38	.	.
NC_042556.1	3533879	74767_39_N/N_40_comp	N	N	60	.	.
NC_042556.1	3533937	57423_22_N/N_23	N	N	60	.	.
NC_042556.1	3670375	46232_87_N/N_88_comp	N	N	60	.	.
NC_042556.1	3980446	99867_16_N/N_17	N	N	60	.	.
NC_042556.1	4067931	58038_22_N/N_23	N	N	60	.	.
NC_042556.1	4245106	14144_74_N/N_75_comp	N	N	60	.	.
NC_042556.1	4342285	45004_22_N/N_23_comp	N	N	60	.	.
NC_042556.1	4722484	85919_38_N/N_39	N	N	60	.	.
NC_042556.1	5064358	51386_31_N/N_32_comp	N	N	60	.	.
NC_042556.1	5328293	5838_44_N/N_45_comp	N	N	60	.	.
NC_042556.1	5421655	76358_63_N/N_64	N	N	60	.	.
NC_042556.1	5489860	118465_82_N/N_83	N	N	60	.	.
NC_042556.1	5633917	98307_88_N/N_89_comp	N	N	60	.	.
NC_042556.1	7227351	15283_39_N/N_40_comp	N	N	60	.	.
NC_042556.1	8080312	3833_28_N/N_29_comp	N	N	48	.	.
NC_042556.1	9201493	36187_21_N/N_22	N	N	60	.	.
NC_042556.1	9201531	36187_59_N/N_60	N	N	60	.	.
NC_042556.1	9378307	29977_66_N/N_67_comp	N	N	60	.	.
NC_042556.1	9632029	3351_49_N/N_50_comp	N	N	60	.	.
NC_042556.1	9899050	23043_63_N/N_64	N	N	60	.	.
NC_042556.1	9977015	63506_88_N/N_89	N	N	60	.	.
NC_042556.1	10685240	33968_85_N/N_86_comp	N	N	60	.	.
NC_042556.1	10685254	33968_71_N/N_72_comp	N	N	60	.	.
NC_042556.1	10734289	48669_68_N/N_69	N	N	60	.	.
NC_042556.1	11211342	34991_45_N/N_46	N	N	60	.	.
NC_042556.1	11515551	17585_22_N/N_23	N	N	60	.	.
NC_042556.1	11515595	17585_66_N/N_67	N	N	60	.	.
NC_042556.1	11515598	17585_69_N/N_70	N	N	60	.	.
NC_042556.1	11639984	98976_8_N/N_9	N	N	60	.	.
NC_042556.1	11842603	8825_67_N/N_68_comp	N	N	49	.	.
NC_042556.1	13102011	12796_20_N/N_21_comp	N	N	60	.	.
NC_042556.1	14647821	107129_83_N/N_84_comp	N	N	60	.	.
NC_042556.1	14647946	22878_45_N/N_46	N	N	60	.	.
NC_042556.1	14694092	34715_62_N/N_63	N	N	60	.	.
NC_042556.1	15459026	66723_72_N/N_73_comp	N	N	42	.	.
NC_042556.1	15879110	97898_49_N/N_50_comp	N	N	60	.	.
NC_042556.1	15879214	118525_58_N/N_59	N	N	56	.	.
NC_042556.1	16189925	34489_54_N/N_55_comp	N	N	60	.	.
NC_042556.1	16189928	34489_51_N/N_52_comp	N	N	60	.	.
NC_042556.1	16815038	115131_83_N/N_84	N	N	37	.	.
NC_042556.1	17621318	19490_48_N/N_49	N	N	54	.	.
NC_042556.1	17844685	26759_8_N/N_9	N	N	10	.	.
NC_042556.1	17863810	91792_75_N/N_76_comp	N	N	60	.	.
NC_042556.1	18459011	50589_68_N/N_69	N	N	60	.	.
NC_042556.1	18720728	6386_13_N/N_14	N	N	60	.	.
NC_042556.1	19261052	9154_39_N/N_40_comp	N	N	60	.	.
NC_042556.1	19327673	118067_73_N/N_74_comp	N	N	35	.	.
NC_042556.1	20260246	108664_84_N/N_85_comp	N	N	60	.	.
NC_042556.1	20328793	101863_27_N/N_28	N	N	32	.	.
NC_042556.1	20670590	101552_12_N/N_13	N	N	25	.	.
NC_042556.1	21492162	3529_82_N/N_83_comp	N	N	60	.	.
NC_042556.1	21492163	3529_81_N/N_82_comp	N	N	60	.	.
NC_042556.1	21900372	24569_10_N/N_11_comp	N	N	60	.	.
NC_042556.1	21906052	101586_46_N/N_47_comp	N	N	60	.	.
NC_042556.1	22334730	57244_57_N/N_58	N	N	60	.	.
NC_042556.1	23113489	92226_62_N/N_63	N	N	60	.	.
NC_042556.1	23274722	48002_57_N/N_58	N	N	60	.	.
NC_042556.1	23289180	50663_51_N/N_52_comp	N	N	60	.	.
NC_042556.1	23615965	53224_12_N/N_13_comp	N	N	60	.	.
NC_042556.1	24184571	24525_84_N/N_85_comp	N	N	60	.	.
NC_042556.1	24932102	9596_40_N/N_41	N	N	60	.	.
NC_042556.1	24932129	9596_67_N/N_68	N	N	60	.	.
NC_042556.1	25048184	63077_39_N/N_40	N	N	60	.	.
NC_042556.1	25055394	44708_64_N/N_65_comp	N	N	60	.	.
NC_042556.1	25370785	75490_47_N/N_48_comp	N	N	60	.	.
NC_042556.1	25681056	39701_30_N/N_31_comp	N	N	60	.	.
NC_042556.1	25681064	39701_22_N/N_23_comp	N	N	60	.	.
NC_042556.1	25863719	75016_8_N/N_9_comp	N	N	60	.	.
NC_042556.1	25985702	3896_18_N/N_19_comp	N	N	60	.	.
NC_042556.1	26082236	97295_6_N/N_7_comp	N	N	60	.	.
NC_042556.1	26288317	62243_87_N/N_88_comp	N	N	60	.	.
NC_042556.1	26519027	52555_57_N/N_58_comp	N	N	60	.	.
NC_042556.1	27127320	68310_32_N/N_33	N	N	60	.	.
NC_042556.1	27261882	36116_62_N/N_63	N	N	60	.	.
NC_042556.1	27341925	71107_21_N/N_22	N	N	60	.	.
NC_042556.1	27380254	82981_26_N/N_27_comp	N	N	60	.	.
NC_042556.1	27651505	14261_67_N/N_68	N	N	60	.	.
NC_042556.1	28024769	61713_42_N/N_43	N	N	60	.	.
NC_042556.1	28233514	80606_22_N/N_23_comp	N	N	60	.	.
NC_042556.1	29157679	115051_89_N/N_90	N	N	60	.	.
NC_042556.1	29543117	41890_6_N/N_7_comp	N	N	60	.	.
NC_042556.1	29737889	80478_26_N/N_27	N	N	60	.	.
NC_042556.1	29775442	77137_53_N/N_54_comp	N	N	60	.	.
NC_042556.1	30437407	101937_67_N/N_68	N	N	60	.	.
NC_042556.1	30443094	83558_63_N/N_64_comp	N	N	60	.	.
NC_042556.1	30443097	83558_60_N/N_61_comp	N	N	60	.	.
NC_042556.1	30900149	85981_82_N/N_83_comp	N	N	60	.	.
NC_042556.1	31425802	84659_50_N/N_51	N	N	60	.	.
NC_042556.1	32044152	51065_69_N/N_70_comp	N	N	60	.	.
NC_042556.1	32772177	33777_75_N/N_76_comp	N	N	60	.	.
NC_042556.1	32772178	33777_74_N/N_75_comp	N	N	60	.	.
NC_042556.1	32879833	26989_29_N/N_30_comp	N	N	60	.	.
NC_042556.1	33085882	37357_22_N/N_23_comp	N	N	60	.	.
NC_042556.1	33251144	105765_9_N/N_10	N	N	60	.	.
NC_042556.1	33269701	55571_62_N/N_63_comp	N	N	60	.	.
NC_042556.1	33862894	110606_47_N/N_48_comp	N	N	60	.	.
NC_042556.1	33941834	27929_55_N/N_56	N	N	60	.	.
NC_042556.1	34368028	51402_16_N/N_17_comp	N	N	60	.	.
NC_042556.1	34664713	38216_21_N/N_22_comp	N	N	60	.	.
NC_042556.1	34664760	110034_29_N/N_30	N	N	60	.	.
NC_042556.1	34875191	83582_30_N/N_31_comp	N	N	60	.	.
NC_042556.1	35123494	40279_48_N/N_49	N	N	60	.	.
NC_042556.1	35513329	50808_31_N/N_32	N	N	60	.	.
NC_042556.1	35513349	50808_51_N/N_52	N	N	60	.	.
NC_042556.1	36144164	13579_18_N/N_19_comp	N	N	60	.	.
NC_042556.1	36469880	81418_25_N/N_26	N	N	60	.	.
NC_042556.1	36496071	8905_22_N/N_23	N	N	60	.	.
NC_042556.1	36821069	9125_64_N/N_65	N	N	60	.	.
NC_042556.1	37113574	13958_85_N/N_86_comp	N	N	47	.	.
NC_042556.1	37127987	91617_51_N/N_52_comp	N	N	56	.	.
NC_042556.1	38234574	86032_64_N/N_65_comp	N	N	60	.	.
NC_042556.1	38234657	16011_22_N/N_23	N	N	60	.	.
NC_042556.1	38593024	27107_40_N/N_41	N	N	60	.	.
NC_042556.1	39034989	66395_31_N/N_32	N	N	60	.	.
NC_042556.1	39474798	67967_41_N/N_42_comp	N	N	52	.	.
NC_042556.1	39512915	37246_30_N/N_31_comp	N	N	60	.	.
NC_042556.1	39856820	3380_24_N/N_25_comp	N	N	43	.	.
NC_042556.1	39856821	3380_23_N/N_24_comp	N	N	43	.	.
NC_042556.1	40395434	96627_80_N/N_81	N	N	60	.	.
NC_042556.1	40479886	45590_65_N/N_66_comp	N	N	37	.	.
NC_042556.1	40716026	105288_56_N/N_57_comp	N	N	60	.	.
NC_042556.1	41274085	23532_50_N/N_51_comp	N	N	60	.	.
NC_042556.1	41348233	39525_21_N/N_22_comp	N	N	60	.	.
NC_042556.1	41533115	61035_66_N/N_67	N	N	60	.	.
NC_042556.1	41973710	49081_70_N/N_71	N	N	60	.	.
NC_042556.1	42543833	92847_25_N/N_26	N	N	60	.	.
NC_042556.1	42764205	90458_47_N/N_48_comp	N	N	60	.	.
NC_042556.1	43167065	112661_13_N/N_14_comp	N	N	60	.	.
NC_042556.1	43167161	113069_86_N/N_87	N	N	60	.	.
NC_042556.1	43221586	105134_79_N/N_80	N	N	60	.	.
NC_042556.1	43286796	53866_9_N/N_10_comp	N	N	60	.	.
NC_042556.1	43441829	25899_40_N/N_41_comp	N	N	60	.	.
NC_042556.1	43917426	62172_79_N/N_80	N	N	60	.	.
NC_042556.1	43964360	34353_43_N/N_44	N	N	60	.	.
NC_042556.1	43964384	34353_67_N/N_68	N	N	60	.	.
NC_042556.1	44107526	49355_61_N/N_62	N	N	60	.	.
NC_042556.1	44136669	17758_17_N/N_18	N	N	60	.	.
NC_042556.1	44167343	55253_37_N/N_38	N	N	60	.	.
NC_042556.1	44635450	83730_19_N/N_20_comp	N	N	60	.	.
NC_042556.1	45083984	55771_44_N/N_45	N	N	60	.	.
NC_042556.1	45179175	106934_82_N/N_83_comp	N	N	60	.	.
NC_042556.1	45179199	106934_58_N/N_59_comp	N	N	60	.	.
NC_042556.1	45360038	66867_72_N/N_73_comp	N	N	60	.	.
NC_042556.1	45911451	2207_17_N/N_18	N	N	60	.	.
NC_042556.1	46200960	12430_83_N/N_84	N	N	60	.	.
NC_042556.1	46608348	106651_18_N/N_19	N	N	60	.	.
NC_042556.1	47054200	65873_77_N/N_78_comp	N	N	60	.	.
NC_042556.1	47054227	65873_50_N/N_51_comp	N	N	60	.	.
NC_042556.1	47123348	120012_30_N/N_31_comp	N	N	60	.	.
NC_042556.1	47147881	78156_60_N/N_61_comp	N	N	60	.	.
NC_042556.1	47148024	61870_86_N/N_87	N	N	60	.	.
NC_042556.1	47268471	112609_44_N/N_45	N	N	60	.	.
NC_042556.1	47286256	83512_29_N/N_30	N	N	60	.	.
NC_042556.1	47374690	109390_29_N/N_30	N	N	60	.	.
NC_042556.1	47690480	3241_40_N/N_41	N	N	60	.	.
NC_042556.1	48268713	54636_69_N/N_70	N	N	60	.	.
NC_042556.1	48326067	94725_85_N/N_86_comp	N	N	60	.	.
NC_042556.1	48521357	105798_54_N/N_55_comp	N	N	60	.	.
NC_042556.1	48527961	13872_55_N/N_56	N	N	60	.	.
NC_042556.1	48568789	67573_30_N/N_31_comp	N	N	60	.	.
NC_042556.1	48808029	60254_43_N/N_44_comp	N	N	60	.	.
NC_042556.1	48808030	60254_42_N/N_43_comp	N	N	60	.	.
NC_042556.1	50278508	107183_82_N/N_83_comp	N	N	60	.	.
NC_042556.1	50753913	76081_7_N/N_8_comp	N	N	60	.	.
NC_042556.1	51041715	39795_70_N/N_71_comp	N	N	60	.	.
NC_042556.1	51045648	79983_78_N/N_79_comp	N	N	60	.	.
NC_042556.1	51084373	32821_16_N/N_17	N	N	25	.	.
NC_042556.1	51336100	27561_84_N/N_85_comp	N	N	60	.	.
NC_042556.1	51607147	87861_12_N/N_13_comp	N	N	60	.	.
NC_042556.1	51896645	51135_75_N/N_76	N	N	60	.	.
NC_042556.1	51896649	51135_79_N/N_80	N	N	60	.	.
NC_042556.1	52106175	12628_86_N/N_87_comp	N	N	34	.	.
NC_042556.1	52141997	87372_78_N/N_79	N	N	60	.	.
NC_042556.1	52867519	77124_66_N/N_67	N	N	47	.	.
NC_042556.1	53249376	81015_12_N/N_13	N	N	56	.	.
NC_042556.1	54267550	26547_86_N/N_87	N	N	60	.	.
NC_042556.1	54304587	97945_86_N/N_87_comp	N	N	60	.	.
NC_042556.1	54385502	110246_68_N/N_69_comp	N	N	60	.	.
NC_042556.1	54446276	112284_71_N/N_72_comp	N	N	37	.	.
NC_042556.1	55525258	48138_45_N/N_46	N	N	60	.	.
NC_042556.1	55778334	43248_88_N/N_89_comp	N	N	59	.	.
NC_042556.1	55778361	43248_61_N/N_62_comp	N	N	59	.	.
NC_042556.1	55837737	22367_13_N/N_14	N	N	60	.	.
NC_042556.1	55837738	22367_14_N/N_15	N	N	60	.	.
NC_042556.1	55997195	17485_66_N/N_67	N	N	60	.	.
NC_042556.1	56108451	118541_49_N/N_50	N	N	60	.	.
NC_042556.1	56234909	101321_56_N/N_57	N	N	60	.	.
NC_042556.1	56239083	111484_39_N/N_40	N	N	60	.	.
NC_042556.1	57284645	93522_75_N/N_76	N	N	60	.	.
NC_042556.1	57377732	19080_50_N/N_51_comp	N	N	60	.	.
NC_042556.1	57377788	86793_9_N/N_10	N	N	60	.	.
NC_042556.1	57517443	122377_11_N/N_12_comp	N	N	60	.	.
NC_042556.1	57676172	104753_83_N/N_84_comp	N	N	60	.	.
NC_042556.1	57676273	117921_21_N/N_22	N	N	60	.	.
NC_042556.1	58174550	38197_78_N/N_79_comp	N	N	26	.	.
NC_042556.1	58174553	38197_75_N/N_76_comp	N	N	26	.	.
NC_042556.1	58205967	36999_74_N/N_75	N	N	37	.	.
NC_042556.1	58290506	32230_28_N/N_29	N	N	60	.	.
NC_042556.1	58992498	55507_59_N/N_60_comp	N	N	60	.	.
NC_042556.1	59225724	84069_7_N/N_8_comp	N	N	60	.	.
NC_042556.1	59312047	121942_43_N/N_44	N	N	60	.	.
NC_042556.1	60095040	102572_73_N/N_74_comp	N	N	60	.	.
NC_042556.1	60286168	15406_86_N/N_87	N	N	49	.	.
NC_042556.1	60851559	52838_79_N/N_80_comp	N	N	60	.	.
NC_042556.1	60851718	17185_83_N/N_84	N	N	60	.	.
NC_042556.1	61962706	20672_44_N/N_45_comp	N	N	60	.	.
NC_042556.1	62165211	93699_73_N/N_74	N	N	60	.	.
NC_042556.1	62652786	24049_15_N/N_16	N	N	60	.	.
NC_042556.1	62695104	85319_33_N/N_34_comp	N	N	60	.	.
NC_042556.1	62890306	64058_66_N/N_67_comp	N	N	60	.	.
NC_042556.1	63060608	24862_34_N/N_35_comp	N	N	60	.	.
NC_042556.1	63060656	48048_17_N/N_18	N	N	60	.	.
NC_042556.1	63296967	51140_25_N/N_26	N	N	60	.	.
NC_042556.1	63308552	17193_21_N/N_22_comp	N	N	60	.	.
NC_042556.1	63790595	119730_59_N/N_60_comp	N	N	60	.	.
NC_042556.1	63844481	30425_53_N/N_54_comp	N	N	60	.	.
NC_042556.1	64500949	109700_28_N/N_29	N	N	60	.	.
NC_042556.1	64919113	79479_44_N/N_45	N	N	60	.	.
NC_042556.1	64934985	103637_42_N/N_43_comp	N	N	60	.	.
NC_042556.1	65579697	112277_13_N/N_14	N	N	60	.	.
NC_042556.1	65579737	112277_53_N/N_54	N	N	60	.	.
NC_042556.1	65733671	41048_31_N/N_32	N	N	60	.	.
NC_042556.1	65783048	110629_76_N/N_77_comp	N	N	60	.	.
NC_042556.1	65783086	110629_38_N/N_39_comp	N	N	60	.	.
NC_042556.1	66052320	47712_14_N/N_15	N	N	60	.	.
NC_042556.1	66260204	96910_51_N/N_52_comp	N	N	60	.	.
NC_042556.1	66673289	93802_69_N/N_70	N	N	54	.	.
NC_042556.1	67427522	26672_41_N/N_42_comp	N	N	60	.	.
NC_042556.1	67455115	97943_88_N/N_89	N	N	60	.	.
NC_042556.1	67554895	65820_21_N/N_22	N	N	60	.	.
NC_042556.1	68025299	19256_67_N/N_68_comp	N	N	29	.	.
NC_042556.1	68375620	114261_74_N/N_75_comp	N	N	60	.	.
NC_042556.1	69712595	80636_49_N/N_50_comp	N	N	60	.	.
NC_042556.1	70029022	83769_33_N/N_34	N	N	60	.	.
NC_042556.1	71028637	90045_65_N/N_66	N	N	60	.	.
NC_042556.1	71353385	113247_7_N/N_8_comp	N	N	60	.	.
NC_042556.1	71884438	88016_80_N/N_81	N	N	60	.	.
NC_042556.1	72331668	35316_89_N/N_90	N	N	60	.	.
NC_042556.1	73170428	9567_51_N/N_52	N	N	60	.	.
NC_042556.1	73462182	57023_40_N/N_41_comp	N	N	56	.	.
NC_042556.1	73462183	57023_39_N/N_40_comp	N	N	56	.	.
NC_042556.1	73462296	103611_77_N/N_78	N	N	37	.	.
NC_042556.1	73495308	51091_35_N/N_36	N	N	60	.	.
NC_042556.1	73760706	79992_36_N/N_37_comp	N	N	37	.	.
NC_042556.1	74043586	71407_79_N/N_80_comp	N	N	60	.	.
NC_042556.1	74364657	114506_35_N/N_36_comp	N	N	52	.	.
NC_042556.1	74371145	26474_16_N/N_17	N	N	60	.	.
NC_042556.1	74557763	81543_79_N/N_80	N	N	60	.	.
NC_042556.1	75101650	99129_66_N/N_67_comp	N	N	60	.	.
NC_042556.1	75388597	4991_16_N/N_17	N	N	60	.	.
NC_042556.1	75506878	113035_74_N/N_75	N	N	60	.	.
NC_042556.1	76019150	87889_56_N/N_57_comp	N	N	60	.	.
NC_042556.1	76377189	83545_85_N/N_86	N	N	60	.	.
NC_042557.1	50857	84097_50_N/N_51_comp	N	N	60	.	.
NC_042557.1	152238	107573_8_N/N_9	N	N	60	.	.
NC_042557.1	362715	38745_56_N/N_57_comp	N	N	60	.	.
NC_042557.1	389157	9177_7_N/N_8_comp	N	N	60	.	.
NC_042557.1	477514	73294_37_N/N_38	N	N	60	.	.
NC_042557.1	627700	75755_38_N/N_39_comp	N	N	60	.	.
NC_042557.1	627790	87009_55_N/N_56	N	N	60	.	.
NC_042557.1	807558	34113_89_N/N_90_comp	N	N	60	.	.
NC_042557.1	832810	41105_56_N/N_57_comp	N	N	60	.	.
NC_042557.1	1100100	83912_70_N/N_71	N	N	60	.	.
NC_042557.1	1151963	24395_56_N/N_57_comp	N	N	60	.	.
NC_042557.1	2088596	87333_10_N/N_11_comp	N	N	60	.	.
NC_042557.1	2088680	24824_77_N/N_78	N	N	60	.	.
NC_042557.1	2571931	64328_41_N/N_42_comp	N	N	60	.	.
NC_042557.1	2736034	88253_83_N/N_84_comp	N	N	60	.	.
NC_042557.1	2808124	56178_81_N/N_82	N	N	60	.	.
NC_042557.1	3127827	121901_86_N/N_87_comp	N	N	60	.	.
NC_042557.1	3524446	50504_47_N/N_48_comp	N	N	60	.	.
NC_042557.1	4169575	91654_43_N/N_44	N	N	60	.	.
NC_042557.1	4549459	43354_80_N/N_81	N	N	60	.	.
NC_042557.1	4555914	79750_55_N/N_56	N	N	60	.	.
NC_042557.1	5206931	33288_39_N/N_40	N	N	60	.	.
NC_042557.1	5331507	94557_51_N/N_52_comp	N	N	47	.	.
NC_042557.1	5331527	94557_31_N/N_32_comp	N	N	47	.	.
NC_042557.1	5370858	103952_53_N/N_54_comp	N	N	60	.	.
NC_042557.1	5938395	12903_30_N/N_31_comp	N	N	60	.	.
NC_042557.1	6533116	111870_48_N/N_49	N	N	60	.	.
NC_042557.1	6925335	79951_67_N/N_68_comp	N	N	60	.	.
NC_042557.1	7804438	31897_71_N/N_72_comp	N	N	60	.	.
NC_042557.1	8122626	45985_21_N/N_22	N	N	60	.	.
NC_042557.1	8565088	55728_44_N/N_45_comp	N	N	60	.	.
NC_042557.1	9367883	4663_87_N/N_88	N	N	47	.	.
NC_042557.1	9955453	55420_57_N/N_58_comp	N	N	60	.	.
NC_042557.1	10100645	105282_28_N/N_29_comp	N	N	60	.	.
NC_042557.1	10103083	35745_15_N/N_16	N	N	60	.	.
NC_042557.1	10103107	35745_39_N/N_40	N	N	60	.	.
NC_042557.1	10180522	39983_53_N/N_54_comp	N	N	60	.	.
NC_042557.1	10249125	102647_82_N/N_83_comp	N	N	60	.	.
NC_042557.1	11074137	13995_83_N/N_84	N	N	60	.	.
NC_042557.1	11122268	51104_74_N/N_75	N	N	60	.	.
NC_042557.1	11338279	91664_64_N/N_65_comp	N	N	60	.	.
NC_042557.1	11338303	91664_40_N/N_41_comp	N	N	60	.	.
NC_042557.1	11581469	50799_10_N/N_11	N	N	60	.	.
NC_042557.1	12381180	120285_37_N/N_38	N	N	60	.	.
NC_042557.1	12623501	70475_21_N/N_22_comp	N	N	60	.	.
NC_042557.1	13122480	90267_66_N/N_67	N	N	60	.	.
NC_042557.1	13206681	98818_26_N/N_27	N	N	60	.	.
NC_042557.1	13661743	115310_70_N/N_71	N	N	60	.	.
NC_042557.1	13751831	94026_28_N/N_29	N	N	60	.	.
NC_042557.1	14026407	11370_21_N/N_22	N	N	20	.	.
NC_042557.1	14102992	75526_19_N/N_20	N	N	60	.	.
NC_042557.1	14448612	111989_55_N/N_56_comp	N	N	60	.	.
NC_042557.1	14663224	89668_75_N/N_76_comp	N	N	49	.	.
NC_042557.1	14663271	89668_28_N/N_29_comp	N	N	49	.	.
NC_042557.1	14663370	120434_74_N/N_75	N	N	45	.	.
NC_042557.1	15489764	79953_52_N/N_53_comp	N	N	60	.	.
NC_042557.1	15806635	112674_58_N/N_59_comp	N	N	60	.	.
NC_042557.1	16152426	18717_88_N/N_89_comp	N	N	60	.	.
NC_042557.1	16316411	9009_11_N/N_12_comp	N	N	60	.	.
NC_042557.1	16338315	95541_57_N/N_58_comp	N	N	60	.	.
NC_042557.1	16338325	95541_47_N/N_48_comp	N	N	60	.	.
NC_042557.1	16526966	103078_57_N/N_58_comp	N	N	60	.	.
NC_042557.1	16584055	76871_39_N/N_40	N	N	60	.	.
NC_042557.1	16657421	79530_22_N/N_23_comp	N	N	60	.	.
NC_042557.1	17114379	10808_88_N/N_89_comp	N	N	60	.	.
NC_042557.1	17430098	45464_49_N/N_50_comp	N	N	60	.	.
NC_042557.1	17593337	81970_72_N/N_73_comp	N	N	60	.	.
NC_042557.1	17668656	634_60_N/N_61_comp	N	N	60	.	.
NC_042557.1	17771753	23115_41_N/N_42	N	N	60	.	.
NC_042557.1	17937410	65490_58_N/N_59_comp	N	N	60	.	.
NC_042557.1	17965575	119840_55_N/N_56_comp	N	N	60	.	.
NC_042557.1	18107881	115192_73_N/N_74_comp	N	N	60	.	.
NC_042557.1	18761656	60210_63_N/N_64	N	N	60	.	.
NC_042557.1	18782539	82099_41_N/N_42_comp	N	N	42	.	.
NC_042557.1	18829380	89950_81_N/N_82_comp	N	N	60	.	.
NC_042557.1	18974823	86134_39_N/N_40_comp	N	N	60	.	.
NC_042557.1	19175987	19532_81_N/N_82	N	N	60	.	.
NC_042557.1	19443821	100824_79_N/N_80	N	N	60	.	.
NC_042557.1	19535197	33732_18_N/N_19	N	N	12	.	.
NC_042557.1	20833429	834_79_N/N_80_comp	N	N	60	.	.
NC_042557.1	20870824	60540_64_N/N_65	N	N	60	.	.
NC_042557.1	20870829	60540_69_N/N_70	N	N	60	.	.
NC_042557.1	21232230	27401_38_N/N_39_comp	N	N	60	.	.
NC_042557.1	22225088	89418_24_N/N_25	N	N	60	.	.
NC_042557.1	22517797	64922_55_N/N_56	N	N	39	.	.
NC_042557.1	22818568	81858_80_N/N_81_comp	N	N	60	.	.
NC_042557.1	23187677	76073_11_N/N_12_comp	N	N	56	.	.
NC_042557.1	23268130	84183_30_N/N_31_comp	N	N	60	.	.
NC_042557.1	23268202	32843_45_N/N_46	N	N	60	.	.
NC_042557.1	24676242	100230_39_N/N_40	N	N	60	.	.
NC_042557.1	24952704	41419_22_N/N_23	N	N	60	.	.
NC_042557.1	25208474	99478_84_N/N_85_comp	N	N	60	.	.
NC_042557.1	25240890	77490_44_N/N_45	N	N	49	.	.
NC_042557.1	25617809	51282_31_N/N_32_comp	N	N	60	.	.
NC_042557.1	25802546	6387_22_N/N_23_comp	N	N	60	.	.
NC_042557.1	26282881	78838_84_N/N_85	N	N	14	.	.
NC_042557.1	26363560	92056_65_N/N_66_comp	N	N	60	.	.
NC_042557.1	26554215	96720_43_N/N_44	N	N	60	.	.
NC_042557.1	26574413	67074_87_N/N_88	N	N	60	.	.
NC_042557.1	26673215	7654_15_N/N_16_comp	N	N	49	.	.
NC_042557.1	26989693	50244_29_N/N_30	N	N	60	.	.
NC_042557.1	27062242	23067_22_N/N_23	N	N	29	.	.
NC_042557.1	27062245	23067_25_N/N_26	N	N	29	.	.
NC_042557.1	27084704	64399_87_N/N_88_comp	N	N	60	.	.
NC_042557.1	27369156	108992_70_N/N_71_comp	N	N	60	.	.
NC_042557.1	27369270	66644_47_N/N_48	N	N	60	.	.
NC_042557.1	27794492	80033_17_N/N_18	N	N	60	.	.
NC_042557.1	28621968	99974_47_N/N_48_comp	N	N	60	.	.
NC_042557.1	28823207	63911_58_N/N_59	N	N	60	.	.
NC_042557.1	28844538	101972_19_N/N_20_comp	N	N	60	.	.
NC_042557.1	28918292	101746_19_N/N_20_comp	N	N	60	.	.
NC_042557.1	28918339	113382_31_N/N_32	N	N	60	.	.
NC_042557.1	29676649	76075_53_N/N_54_comp	N	N	37	.	.
NC_042557.1	30217386	70452_38_N/N_39	N	N	60	.	.
NC_042557.1	30461551	67045_15_N/N_16_comp	N	N	60	.	.
NC_042557.1	30502291	79545_82_N/N_83	N	N	60	.	.
NC_042557.1	30704667	100847_83_N/N_84	N	N	60	.	.
NC_042557.1	30845352	49683_64_N/N_65_comp	N	N	47	.	.
NC_042557.1	30845391	49683_25_N/N_26_comp	N	N	47	.	.
NC_042557.1	31278614	58549_84_N/N_85	N	N	60	.	.
NC_042557.1	31374299	32522_36_N/N_37_comp	N	N	60	.	.
NC_042557.1	31374391	112436_59_N/N_60	N	N	60	.	.
NC_042557.1	32046939	101255_58_N/N_59_comp	N	N	60	.	.
NC_042557.1	32102694	21627_86_N/N_87	N	N	60	.	.
NC_042557.1	32267043	115338_29_N/N_30	N	N	60	.	.
NC_042557.1	32267050	115338_36_N/N_37	N	N	60	.	.
NC_042557.1	32504223	53141_85_N/N_86	N	N	60	.	.
NC_042557.1	32969255	80841_26_N/N_27_comp	N	N	60	.	.
NC_042557.1	33051260	115090_62_N/N_63	N	N	60	.	.
NC_042557.1	33278671	29159_77_N/N_78	N	N	60	.	.
NC_042557.1	33398759	71607_59_N/N_60_comp	N	N	60	.	.
NC_042557.1	33638235	23574_13_N/N_14	N	N	20	.	.
NC_042557.1	33937516	11956_44_N/N_45_comp	N	N	60	.	.
NC_042557.1	33944798	71823_54_N/N_55_comp	N	N	60	.	.
NC_042557.1	34326438	9214_28_N/N_29	N	N	60	.	.
NC_042557.1	34633083	63216_14_N/N_15_comp	N	N	60	.	.
NC_042557.1	35057254	81138_85_N/N_86_comp	N	N	60	.	.
NC_042557.1	35210955	113610_20_N/N_21_comp	N	N	60	.	.
NC_042557.1	35953407	62616_31_N/N_32	N	N	37	.	.
NC_042557.1	36037397	44345_16_N/N_17_comp	N	N	60	.	.
NC_042557.1	36566816	114833_78_N/N_79	N	N	60	.	.
NC_042557.1	37026934	114523_54_N/N_55_comp	N	N	60	.	.
NC_042557.1	37565211	45044_14_N/N_15_comp	N	N	60	.	.
NC_042557.1	37584525	55852_23_N/N_24_comp	N	N	60	.	.
NC_042557.1	37676615	27831_73_N/N_74_comp	N	N	60	.	.
NC_042557.1	37676678	27831_10_N/N_11_comp	N	N	60	.	.
NC_042557.1	37702137	103933_83_N/N_84	N	N	60	.	.
NC_042557.1	37921353	50450_10_N/N_11	N	N	60	.	.
NC_042557.1	38050767	98747_11_N/N_12_comp	N	N	60	.	.
NC_042557.1	38050772	98747_6_N/N_7_comp	N	N	60	.	.
NC_042557.1	38158039	99065_39_N/N_40	N	N	60	.	.
NC_042557.1	38176384	3113_9_N/N_10_comp	N	N	60	.	.
NC_042557.1	38838859	70276_6_N/N_7_comp	N	N	60	.	.
NC_042557.1	39150106	101389_44_N/N_45	N	N	52	.	.
NC_042557.1	39150113	101389_51_N/N_52	N	N	52	.	.
NC_042557.1	39194701	26700_44_N/N_45_comp	N	N	44	.	.
NC_042557.1	39387801	54364_41_N/N_42	N	N	60	.	.
NC_042557.1	41107674	94700_62_N/N_63	N	N	54	.	.
NC_042557.1	41254216	102487_70_N/N_71_comp	N	N	43	.	.
NC_042557.1	41568113	108597_47_N/N_48	N	N	49	.	.
NC_042557.1	41948431	24733_34_N/N_35	N	N	60	.	.
NC_042557.1	41948470	24733_73_N/N_74	N	N	60	.	.
NC_042557.1	42032985	72795_81_N/N_82_comp	N	N	60	.	.
NC_042557.1	42186886	110912_70_N/N_71	N	N	56	.	.
NC_042557.1	42654183	74363_7_N/N_8	N	N	60	.	.
NC_042557.1	43103779	39536_65_N/N_66	N	N	26	.	.
NC_042557.1	43150664	7224_81_N/N_82_comp	N	N	60	.	.
NC_042557.1	43150675	7224_70_N/N_71_comp	N	N	60	.	.
NC_042558.1	175536	94493_60_N/N_61	N	N	60	.	.
NC_042558.1	175540	94493_64_N/N_65	N	N	60	.	.
NC_042558.1	242902	110873_68_N/N_69	N	N	29	.	.
NC_042558.1	302036	61169_12_N/N_13_comp	N	N	60	.	.
NC_042558.1	421697	96044_77_N/N_78	N	N	31	.	.
NC_042558.1	568649	108169_8_N/N_9_comp	N	N	60	.	.
NC_042558.1	586620	3207_19_N/N_20	N	N	60	.	.
NC_042558.1	790008	97244_9_N/N_10	N	N	60	.	.
NC_042558.1	982367	32369_23_N/N_24_comp	N	N	60	.	.
NC_042558.1	982450	75300_63_N/N_64	N	N	60	.	.
NC_042558.1	1098808	2700_60_N/N_61_comp	N	N	60	.	.
NC_042558.1	1239990	63525_33_N/N_34_comp	N	N	60	.	.
NC_042558.1	1549275	93548_34_N/N_35_comp	N	N	60	.	.
NC_042558.1	1625488	53387_78_N/N_79_comp	N	N	60	.	.
NC_042558.1	1840521	75840_24_N/N_25_comp	N	N	51	.	.
NC_042558.1	1992160	58951_53_N/N_54_comp	N	N	60	.	.
NC_042558.1	2436417	1321_34_N/N_35_comp	N	N	60	.	.
NC_042558.1	2743730	118096_17_N/N_18_comp	N	N	60	.	.
NC_042558.1	2894319	122083_6_N/N_7	N	N	60	.	.
NC_042558.1	3106062	95366_88_N/N_89	N	N	60	.	.
NC_042558.1	3129037	77100_67_N/N_68_comp	N	N	60	.	.
NC_042558.1	3425926	62442_14_N/N_15_comp	N	N	60	.	.
NC_042558.1	3492296	54159_64_N/N_65	N	N	18	.	.
NC_042558.1	3492308	54159_76_N/N_77	N	N	18	.	.
NC_042558.1	3608056	21322_52_N/N_53_comp	N	N	60	.	.
NC_042558.1	3743888	34201_21_N/N_22_comp	N	N	60	.	.
NC_042558.1	4131125	86814_58_N/N_59	N	N	60	.	.
NC_042558.1	4193261	112238_28_N/N_29	N	N	60	.	.
NC_042558.1	4820628	10926_13_N/N_14_comp	N	N	60	.	.
NC_042558.1	5113527	102899_85_N/N_86_comp	N	N	60	.	.
NC_042558.1	5687155	75448_33_N/N_34_comp	N	N	60	.	.
NC_042558.1	5768036	111630_21_N/N_22	N	N	60	.	.
NC_042558.1	5798895	72129_49_N/N_50	N	N	60	.	.
NC_042558.1	6084184	70727_80_N/N_81_comp	N	N	60	.	.
NC_042558.1	6219395	102973_9_N/N_10_comp	N	N	60	.	.
NC_042558.1	6371247	67884_87_N/N_88	N	N	60	.	.
NC_042558.1	7129021	97736_60_N/N_61	N	N	60	.	.
NC_042558.1	7429792	53236_48_N/N_49	N	N	60	.	.
NC_042558.1	8070246	93470_16_N/N_17	N	N	60	.	.
NC_042558.1	9076656	88979_63_N/N_64	N	N	60	.	.
NC_042558.1	9174539	62950_41_N/N_42	N	N	60	.	.
NC_042558.1	9489655	62426_88_N/N_89_comp	N	N	60	.	.
NC_042558.1	9518306	113680_22_N/N_23_comp	N	N	60	.	.
NC_042558.1	9588836	34417_81_N/N_82_comp	N	N	60	.	.
NC_042558.1	10682847	54537_26_N/N_27_comp	N	N	60	.	.
NC_042558.1	10717697	82684_47_N/N_48_comp	N	N	60	.	.
NC_042558.1	11139785	34042_37_N/N_38	N	N	60	.	.
NC_042558.1	11139791	34042_43_N/N_44	N	N	60	.	.
NC_042558.1	11504037	62642_27_N/N_28_comp	N	N	10	.	.
NC_042558.1	11959453	66684_16_N/N_17_comp	N	N	60	.	.
NC_042558.1	11959457	66684_12_N/N_13_comp	N	N	60	.	.
NC_042558.1	12232163	54437_79_N/N_80	N	N	60	.	.
NC_042558.1	12673728	53013_15_N/N_16_comp	N	N	60	.	.
NC_042558.1	12685672	112107_54_N/N_55	N	N	32	.	.
NC_042558.1	13192318	43610_45_N/N_46_comp	N	N	60	.	.
NC_042558.1	13192406	18777_46_N/N_47	N	N	60	.	.
NC_042558.1	13332912	75428_89_N/N_90_comp	N	N	60	.	.
NC_042558.1	13475240	113511_78_N/N_79	N	N	60	.	.
NC_042558.1	13763081	7899_77_N/N_78	N	N	25	.	.
NC_042558.1	13763082	7899_78_N/N_79	N	N	25	.	.
NC_042558.1	14008999	64099_89_N/N_90_comp	N	N	60	.	.
NC_042558.1	14177897	9832_76_N/N_77_comp	N	N	60	.	.
NC_042558.1	14177984	74838_14_N/N_15	N	N	60	.	.
NC_042558.1	14332675	102891_30_N/N_31_comp	N	N	60	.	.
NC_042558.1	14332679	102891_26_N/N_27_comp	N	N	60	.	.
NC_042558.1	15073319	111203_72_N/N_73_comp	N	N	60	.	.
NC_042558.1	15174630	39428_27_N/N_28_comp	N	N	60	.	.
NC_042558.1	15379040	115071_57_N/N_58	N	N	60	.	.
NC_042558.1	15401861	80460_84_N/N_85	N	N	60	.	.
NC_042558.1	15560056	93517_69_N/N_70_comp	N	N	60	.	.
NC_042558.1	15664196	76345_49_N/N_50_comp	N	N	60	.	.
NC_042558.1	15878716	86266_58_N/N_59	N	N	60	.	.
NC_042558.1	16171906	121888_42_N/N_43_comp	N	N	60	.	.
NC_042558.1	16172007	73693_62_N/N_63	N	N	60	.	.
NC_042558.1	18822295	109973_67_N/N_68_comp	N	N	60	.	.
NC_042558.1	19231818	18423_21_N/N_22	N	N	60	.	.
NC_042558.1	19333264	116188_58_N/N_59_comp	N	N	60	.	.
NC_042558.1	21316234	18331_68_N/N_69_comp	N	N	60	.	.
NC_042558.1	21363390	80403_34_N/N_35_comp	N	N	45	.	.
NC_042558.1	21729339	87758_20_N/N_21_comp	N	N	60	.	.
NC_042558.1	21852448	171816_86_N/N_87	N	N	60	.	.
NC_042558.1	22114407	34922_67_N/N_68_comp	N	N	60	.	.
NC_042558.1	22328714	44692_56_N/N_57_comp	N	N	60	.	.
NC_042558.1	22448024	100017_46_N/N_47_comp	N	N	60	.	.
NC_042558.1	22551815	116108_54_N/N_55	N	N	60	.	.
NC_042558.1	22913166	94474_50_N/N_51_comp	N	N	60	.	.
NC_042558.1	22913219	80730_6_N/N_7	N	N	60	.	.
NC_042558.1	23052811	70776_38_N/N_39	N	N	60	.	.
NC_042558.1	23190862	47398_55_N/N_56	N	N	60	.	.
NC_042558.1	23290670	118572_67_N/N_68	N	N	60	.	.
NC_042558.1	23365522	26505_67_N/N_68_comp	N	N	60	.	.
NC_042558.1	23439346	21016_38_N/N_39	N	N	60	.	.
NC_042558.1	23445738	36814_61_N/N_62_comp	N	N	60	.	.
NC_042558.1	23779975	43874_48_N/N_49	N	N	60	.	.
NC_042558.1	24332390	34522_24_N/N_25_comp	N	N	60	.	.
NC_042558.1	24536074	5149_57_N/N_58_comp	N	N	60	.	.
NC_042558.1	24857646	86578_85_N/N_86	N	N	60	.	.
NC_042558.1	24960754	97248_11_N/N_12	N	N	60	.	.
NC_042558.1	25377773	87158_10_N/N_11	N	N	52	.	.
NC_042558.1	26407387	69925_20_N/N_21_comp	N	N	60	.	.
NC_042558.1	26523840	98452_10_N/N_11	N	N	60	.	.
NC_042558.1	26523852	98452_22_N/N_23	N	N	60	.	.
NC_042558.1	26713503	3815_66_N/N_67_comp	N	N	60	.	.
NC_042558.1	26823380	74534_82_N/N_83	N	N	60	.	.
NC_042558.1	26853864	78157_41_N/N_42_comp	N	N	60	.	.
NC_042558.1	26853977	40509_75_N/N_76	N	N	60	.	.
NC_042558.1	27398854	31667_63_N/N_64	N	N	37	.	.
NC_042558.1	27534191	57390_6_N/N_7	N	N	54	.	.
NC_042558.1	28565094	4183_70_N/N_71_comp	N	N	60	.	.
NC_042558.1	28904576	98777_73_N/N_74	N	N	60	.	.
NC_042558.1	29463648	64760_23_N/N_24_comp	N	N	60	.	.
NC_042558.1	29744916	34159_28_N/N_29	N	N	60	.	.
NC_042558.1	30402113	45544_35_N/N_36	N	N	54	.	.
NC_042558.1	30885978	107466_21_N/N_22_comp	N	N	60	.	.
NC_042558.1	31761556	101329_45_N/N_46	N	N	60	.	.
NC_042558.1	31927136	18388_62_N/N_63_comp	N	N	60	.	.
NC_042558.1	32024251	11819_28_N/N_29_comp	N	N	60	.	.
NC_042558.1	32459830	86119_61_N/N_62	N	N	60	.	.
NC_042558.1	33472897	67571_8_N/N_9	N	N	60	.	.
NC_042558.1	33593337	84810_22_N/N_23_comp	N	N	60	.	.
NC_042558.1	33613226	16171_22_N/N_23_comp	N	N	59	.	.
NC_042558.1	33613228	16171_20_N/N_21_comp	N	N	59	.	.
NC_042558.1	33620599	86723_45_N/N_46	N	N	60	.	.
NC_042558.1	33700183	96407_7_N/N_8_comp	N	N	60	.	.
NC_042558.1	33804226	120736_12_N/N_13	N	N	60	.	.
NC_042558.1	34194664	50584_17_N/N_18_comp	N	N	60	.	.
NC_042558.1	34194665	50584_16_N/N_17_comp	N	N	60	.	.
NC_042558.1	34206299	14320_37_N/N_38	N	N	60	.	.
NC_042558.1	34368442	16306_78_N/N_79	N	N	60	.	.
NC_042558.1	34481589	7963_21_N/N_22	N	N	60	.	.
NC_042558.1	34632806	120770_65_N/N_66	N	N	60	.	.
NC_042558.1	34640039	100097_66_N/N_67	N	N	60	.	.
NC_042558.1	34691240	82468_46_N/N_47	N	N	60	.	.
NC_042558.1	34842149	53558_51_N/N_52	N	N	60	.	.
NC_042558.1	35064373	32149_52_N/N_53	N	N	60	.	.
NC_042558.1	35312568	74831_84_N/N_85_comp	N	N	60	.	.
NC_042558.1	35312601	74831_51_N/N_52_comp	N	N	60	.	.
NC_042558.1	35323168	103907_34_N/N_35	N	N	60	.	.
NC_042558.1	35603624	62045_60_N/N_61_comp	N	N	60	.	.
NC_042558.1	35808646	2660_9_N/N_10	N	N	60	.	.
NC_042558.1	35906469	25276_11_N/N_12_comp	N	N	60	.	.
NC_042558.1	36148939	15034_78_N/N_79	N	N	60	.	.
NC_042558.1	36881178	113674_17_N/N_18_comp	N	N	60	.	.
NC_042558.1	36912245	3897_43_N/N_44_comp	N	N	60	.	.
NC_042558.1	37135474	102429_49_N/N_50	N	N	60	.	.
NC_042558.1	37135503	102429_78_N/N_79	N	N	60	.	.
NC_042558.1	37429709	74977_39_N/N_40_comp	N	N	60	.	.
NC_042558.1	37514933	26523_74_N/N_75_comp	N	N	60	.	.
NC_042558.1	37649732	51616_79_N/N_80	N	N	60	.	.
NC_042558.1	37764197	41006_17_N/N_18	N	N	60	.	.
NC_042558.1	38246237	115365_17_N/N_18	N	N	60	.	.
NC_042558.1	38294987	90558_49_N/N_50_comp	N	N	60	.	.
NC_042558.1	38581475	78533_73_N/N_74	N	N	60	.	.
NC_042558.1	38638760	48053_50_N/N_51_comp	N	N	60	.	.
NC_042558.1	38855190	54578_78_N/N_79_comp	N	N	39	.	.
NC_042558.1	39679436	78656_58_N/N_59	N	N	60	.	.
NC_042558.1	39947694	26733_53_N/N_54	N	N	60	.	.
NC_042558.1	41072129	57659_49_N/N_50_comp	N	N	60	.	.
NC_042558.1	41072204	80011_29_N/N_30	N	N	60	.	.
NC_042558.1	41139452	112810_53_N/N_54	N	N	60	.	.
NC_042558.1	41960594	47766_53_N/N_54	N	N	60	.	.
NC_042558.1	42214593	77994_50_N/N_51	N	N	60	.	.
NC_042558.1	42521982	2532_34_N/N_35_comp	N	N	60	.	.
NC_042558.1	43343064	113379_9_N/N_10	N	N	60	.	.
NC_042558.1	43411805	122154_61_N/N_62_comp	N	N	54	.	.
NC_042558.1	43991176	45094_64_N/N_65	N	N	60	.	.
NC_042558.1	44274244	78159_75_N/N_76	N	N	60	.	.
NC_042558.1	44296619	98844_72_N/N_73	N	N	38	.	.
NC_042558.1	44336841	56122_33_N/N_34_comp	N	N	60	.	.
NC_042558.1	44827376	91070_59_N/N_60_comp	N	N	60	.	.
NC_042558.1	45035730	121601_71_N/N_72_comp	N	N	60	.	.
NC_042558.1	45496253	118444_36_N/N_37_comp	N	N	60	.	.
NC_042558.1	45521206	115485_77_N/N_78_comp	N	N	60	.	.
NC_042558.1	46670148	53404_74_N/N_75_comp	N	N	60	.	.
NC_042558.1	47008192	122622_74_N/N_75	N	N	60	.	.
NC_042558.1	47280658	41651_81_N/N_82_comp	N	N	60	.	.
NC_042558.1	47415192	68669_83_N/N_84_comp	N	N	60	.	.
NC_042558.1	47543606	98336_67_N/N_68	N	N	60	.	.
NC_042558.1	47562925	17105_23_N/N_24_comp	N	N	60	.	.
NC_042558.1	48172317	54440_67_N/N_68	N	N	37	.	.
NC_042558.1	48289334	112067_7_N/N_8	N	N	60	.	.
NC_042558.1	48450275	64146_11_N/N_12_comp	N	N	60	.	.
NC_042558.1	48456981	24768_13_N/N_14	N	N	60	.	.
NC_042558.1	48858739	84792_88_N/N_89_comp	N	N	60	.	.
NC_042558.1	48899464	116128_62_N/N_63_comp	N	N	60	.	.
NC_042558.1	49439254	72355_40_N/N_41	N	N	60	.	.
NC_042558.1	49454430	44869_63_N/N_64_comp	N	N	60	.	.
NC_042558.1	49454431	44869_62_N/N_63_comp	N	N	60	.	.
NC_042558.1	50414374	103325_86_N/N_87	N	N	60	.	.
NC_042558.1	50689955	99760_16_N/N_17_comp	N	N	60	.	.
NC_042558.1	51335616	119226_36_N/N_37_comp	N	N	60	.	.
NC_042558.1	51358097	94078_20_N/N_21_comp	N	N	60	.	.
NC_042558.1	51458071	85775_66_N/N_67_comp	N	N	60	.	.
NC_042558.1	51458188	110645_54_N/N_55	N	N	60	.	.
NC_042558.1	51463948	121100_31_N/N_32	N	N	60	.	.
NC_042558.1	51476621	112999_36_N/N_37_comp	N	N	60	.	.
NC_042558.1	51490565	69295_70_N/N_71	N	N	60	.	.
NC_042558.1	51981111	23728_17_N/N_18	N	N	60	.	.
NC_042558.1	52038071	3291_55_N/N_56	N	N	60	.	.
NC_042558.1	52226192	41224_67_N/N_68_comp	N	N	60	.	.
NC_042558.1	52633136	49428_65_N/N_66	N	N	60	.	.
NC_042558.1	52783067	45287_37_N/N_38_comp	N	N	60	.	.
NC_042558.1	53046433	78299_87_N/N_88_comp	N	N	60	.	.
NC_042558.1	53503815	43943_57_N/N_58	N	N	60	.	.
NC_042558.1	53983506	71943_44_N/N_45_comp	N	N	60	.	.
NC_042558.1	54460312	86537_58_N/N_59	N	N	60	.	.
NC_042558.1	54568247	34186_64_N/N_65_comp	N	N	60	.	.
NC_042558.1	54568316	60043_8_N/N_9	N	N	26	.	.
NC_042558.1	54660160	86323_68_N/N_69	N	N	60	.	.
NC_042558.1	55429450	779_65_N/N_66	N	N	60	.	.
NC_042558.1	55541320	39898_9_N/N_10_comp	N	N	60	.	.
NC_042558.1	55861322	52906_82_N/N_83	N	N	60	.	.
NC_042558.1	55861329	52906_89_N/N_90	N	N	60	.	.
NC_042558.1	56497265	59325_34_N/N_35	N	N	60	.	.
NC_042558.1	56524695	110326_65_N/N_66_comp	N	N	60	.	.
NC_042558.1	56990149	46257_76_N/N_77	N	N	60	.	.
NC_042558.1	57099550	25808_22_N/N_23	N	N	60	.	.
NC_042558.1	57525631	90214_55_N/N_56	N	N	60	.	.
NC_042558.1	57852229	116504_89_N/N_90_comp	N	N	60	.	.
NC_042558.1	58351064	70778_79_N/N_80	N	N	60	.	.
NC_042558.1	58799885	23441_40_N/N_41	N	N	60	.	.
NC_042558.1	59919753	121285_10_N/N_11	N	N	60	.	.
NC_042558.1	60035812	88366_42_N/N_43	N	N	60	.	.
NC_042558.1	60764208	79104_32_N/N_33	N	N	60	.	.
NC_042558.1	60899971	96479_17_N/N_18	N	N	60	.	.
NC_042558.1	61012787	80939_24_N/N_25	N	N	60	.	.
NC_042558.1	61115280	3658_58_N/N_59_comp	N	N	60	.	.
NC_042558.1	61115410	27579_75_N/N_76	N	N	60	.	.
NC_042558.1	61213752	57415_79_N/N_80_comp	N	N	60	.	.
NC_042558.1	61580535	46293_43_N/N_44	N	N	49	.	.
NC_042558.1	61957042	101787_15_N/N_16_comp	N	N	38	.	.
NC_042558.1	62153301	97957_23_N/N_24	N	N	60	.	.
NC_042558.1	62931169	20706_64_N/N_65_comp	N	N	60	.	.
NC_042558.1	63225328	64372_88_N/N_89_comp	N	N	31	.	.
NC_042558.1	63330542	46515_84_N/N_85_comp	N	N	60	.	.
NC_042558.1	63402765	70754_58_N/N_59_comp	N	N	60	.	.
NC_042558.1	63451759	38430_9_N/N_10_comp	N	N	60	.	.
NC_042558.1	63451832	98572_67_N/N_68	N	N	60	.	.
NC_042558.1	63531218	11889_25_N/N_26_comp	N	N	60	.	.
NC_042558.1	63822121	78721_47_N/N_48	N	N	60	.	.
NC_042558.1	63913178	113991_10_N/N_11_comp	N	N	56	.	.
NC_042559.1	9224	51587_25_N/N_26	N	N	60	.	.
NC_042559.1	9279	51587_80_N/N_81	N	N	60	.	.
NC_042559.1	91043	13316_64_N/N_65_comp	N	N	60	.	.
NC_042559.1	306408	7624_82_N/N_83	N	N	60	.	.
NC_042559.1	859646	3471_20_N/N_21_comp	N	N	60	.	.
NC_042559.1	1439686	52270_34_N/N_35_comp	N	N	60	.	.
NC_042559.1	2621447	59319_88_N/N_89_comp	N	N	54	.	.
NC_042559.1	2621494	59319_41_N/N_42_comp	N	N	54	.	.
NC_042559.1	2621593	52053_61_N/N_62	N	N	60	.	.
NC_042559.1	2785991	53928_8_N/N_9_comp	N	N	60	.	.
NC_042559.1	3093094	33717_17_N/N_18_comp	N	N	22	.	.
NC_042559.1	3324010	42675_12_N/N_13	N	N	60	.	.
NC_042559.1	3490889	15419_72_N/N_73	N	N	60	.	.
NC_042559.1	3514506	121781_61_N/N_62_comp	N	N	60	.	.
NC_042559.1	3701625	13862_72_N/N_73_comp	N	N	60	.	.
NC_042559.1	3701955	165943_8_N/N_9	N	N	60	.	.
NC_042559.1	3701987	165943_40_N/N_41	N	N	60	.	.
NC_042559.1	4416841	2626_6_N/N_7	N	N	60	.	.
NC_042559.1	4469454	41454_84_N/N_85_comp	N	N	60	.	.
NC_042559.1	4582299	44399_10_N/N_11	N	N	60	.	.
NC_042559.1	5215498	99237_21_N/N_22	N	N	60	.	.
NC_042559.1	5421226	57280_36_N/N_37	N	N	60	.	.
NC_042559.1	5871866	13150_78_N/N_79	N	N	60	.	.
NC_042559.1	5969413	88123_87_N/N_88_comp	N	N	38	.	.
NC_042559.1	5969490	88123_10_N/N_11_comp	N	N	38	.	.
NC_042559.1	6590696	41213_74_N/N_75	N	N	60	.	.
NC_042559.1	6907687	99744_37_N/N_38	N	N	60	.	.
NC_042559.1	6990878	8465_88_N/N_89_comp	N	N	60	.	.
NC_042559.1	8489852	12663_16_N/N_17	N	N	60	.	.
NC_042559.1	8519030	62664_48_N/N_49	N	N	60	.	.
NC_042559.1	8596526	82509_26_N/N_27	N	N	60	.	.
NC_042559.1	8855151	103373_40_N/N_41_comp	N	N	60	.	.
NC_042559.1	8855203	78905_15_N/N_16	N	N	60	.	.
NC_042559.1	8879104	116443_59_N/N_60	N	N	60	.	.
NC_042559.1	10220908	92279_18_N/N_19	N	N	60	.	.
NC_042559.1	10247807	64376_45_N/N_46	N	N	60	.	.
NC_042559.1	10452357	80742_34_N/N_35	N	N	60	.	.
NC_042559.1	10910862	80336_6_N/N_7_comp	N	N	56	.	.
NC_042559.1	11628376	98438_9_N/N_10_comp	N	N	60	.	.
NC_042559.1	12620485	118882_23_N/N_24_comp	N	N	60	.	.
NC_042559.1	13159244	22276_70_N/N_71	N	N	60	.	.
NC_042559.1	13286154	42850_52_N/N_53	N	N	60	.	.
NC_042559.1	13321903	68491_74_N/N_75	N	N	60	.	.
NC_042559.1	13390319	26394_26_N/N_27	N	N	60	.	.
NC_042559.1	13519432	109189_76_N/N_77_comp	N	N	60	.	.
NC_042559.1	13519497	109189_11_N/N_12_comp	N	N	60	.	.
NC_042559.1	13545957	114632_67_N/N_68_comp	N	N	60	.	.
NC_042559.1	13574817	106666_30_N/N_31_comp	N	N	60	.	.
NC_042559.1	14155466	26614_17_N/N_18	N	N	60	.	.
NC_042559.1	14866757	61806_77_N/N_78	N	N	60	.	.
NC_042559.1	14967123	47832_37_N/N_38	N	N	60	.	.
NC_042559.1	15473499	33430_70_N/N_71_comp	N	N	60	.	.
NC_042559.1	15935562	66894_58_N/N_59	N	N	60	.	.
NC_042559.1	15951665	86976_44_N/N_45_comp	N	N	60	.	.
NC_042559.1	16870270	76880_22_N/N_23_comp	N	N	60	.	.
NC_042559.1	17141896	56601_58_N/N_59_comp	N	N	60	.	.
NC_042559.1	17179761	83610_30_N/N_31_comp	N	N	60	.	.
NC_042559.1	17267398	60798_18_N/N_19	N	N	60	.	.
NC_042559.1	17267409	60798_29_N/N_30	N	N	60	.	.
NC_042559.1	17837354	65661_66_N/N_67	N	N	60	.	.
NC_042559.1	18219731	110130_88_N/N_89_comp	N	N	60	.	.
NC_042559.1	18219786	110130_33_N/N_34_comp	N	N	60	.	.
NC_042559.1	18332436	37493_12_N/N_13	N	N	60	.	.
NC_042559.1	18579259	32426_38_N/N_39_comp	N	N	60	.	.
NC_042559.1	18763357	98304_32_N/N_33_comp	N	N	60	.	.
NC_042559.1	19060615	3578_25_N/N_26	N	N	60	.	.
NC_042559.1	19060617	3578_27_N/N_28	N	N	60	.	.
NC_042559.1	19194576	106664_44_N/N_45	N	N	60	.	.
NC_042559.1	19371674	11872_24_N/N_25_comp	N	N	27	.	.
NC_042559.1	19521543	36450_67_N/N_68	N	N	60	.	.
NC_042559.1	20334579	22814_18_N/N_19	N	N	60	.	.
NC_042559.1	20529380	52735_70_N/N_71_comp	N	N	60	.	.
NC_042559.1	20674443	58822_42_N/N_43	N	N	60	.	.
NC_042559.1	20887596	19369_22_N/N_23_comp	N	N	51	.	.
NC_042559.1	21068235	94749_24_N/N_25	N	N	60	.	.
NC_042559.1	22418902	66672_83_N/N_84_comp	N	N	60	.	.
NC_042559.1	22418946	66672_39_N/N_40_comp	N	N	60	.	.
NC_042559.1	22560150	37354_9_N/N_10	N	N	60	.	.
NC_042559.1	23139618	89278_33_N/N_34	N	N	60	.	.
NC_042559.1	23139659	89278_74_N/N_75	N	N	60	.	.
NC_042559.1	23873626	102328_42_N/N_43	N	N	47	.	.
NC_042559.1	23873646	102328_62_N/N_63	N	N	47	.	.
NC_042559.1	23987724	18232_21_N/N_22	N	N	60	.	.
NC_042559.1	23987756	18232_53_N/N_54	N	N	60	.	.
NC_042559.1	24914740	82165_10_N/N_11	N	N	60	.	.
NC_042559.1	25055303	16116_66_N/N_67	N	N	60	.	.
NC_042559.1	25427627	72364_81_N/N_82	N	N	60	.	.
NC_042559.1	25827285	87778_46_N/N_47_comp	N	N	60	.	.
NC_042559.1	26249774	101334_38_N/N_39_comp	N	N	60	.	.
NC_042559.1	26942801	101524_83_N/N_84_comp	N	N	60	.	.
NC_042559.1	26942872	101524_12_N/N_13_comp	N	N	60	.	.
NC_042559.1	27391847	30307_86_N/N_87_comp	N	N	60	.	.
NC_042559.1	27391848	30307_85_N/N_86_comp	N	N	60	.	.
NC_042559.1	27391854	30307_79_N/N_80_comp	N	N	60	.	.
NC_042559.1	27477480	51594_76_N/N_77_comp	N	N	60	.	.
NC_042559.1	27654410	45987_24_N/N_25_comp	N	N	60	.	.
NC_042559.1	27727226	40328_81_N/N_82_comp	N	N	60	.	.
NC_042559.1	27735419	106802_84_N/N_85_comp	N	N	60	.	.
NC_042559.1	27758096	107054_71_N/N_72	N	N	60	.	.
NC_042559.1	27817208	59194_26_N/N_27	N	N	60	.	.
NC_042559.1	28143696	81216_65_N/N_66_comp	N	N	60	.	.
NC_042559.1	28191295	45955_87_N/N_88_comp	N	N	60	.	.
NC_042559.1	28191452	12533_73_N/N_74	N	N	60	.	.
NC_042559.1	28569994	7000_26_N/N_27_comp	N	N	60	.	.
NC_042559.1	28774104	84984_26_N/N_27	N	N	60	.	.
NC_042559.1	29340397	45454_85_N/N_86	N	N	60	.	.
NC_042559.1	29681039	107670_85_N/N_86	N	N	60	.	.
NC_042559.1	29690987	66998_36_N/N_37_comp	N	N	60	.	.
NC_042559.1	29705724	56680_16_N/N_17_comp	N	N	60	.	.
NC_042559.1	29705825	75786_88_N/N_89	N	N	60	.	.
NC_042559.1	29743273	54270_17_N/N_18	N	N	60	.	.
NC_042559.1	29748976	21687_26_N/N_27_comp	N	N	60	.	.
NC_042559.1	30428313	105993_59_N/N_60	N	N	60	.	.
NC_042559.1	31179338	95112_18_N/N_19	N	N	60	.	.
NC_042559.1	31265655	115884_38_N/N_39_comp	N	N	60	.	.
NC_042559.1	32205098	3855_34_N/N_35_comp	N	N	60	.	.
NC_042559.1	32205102	3855_30_N/N_31_comp	N	N	60	.	.
NC_042559.1	32346891	69990_18_N/N_19	N	N	60	.	.
NC_042559.1	32384198	96338_53_N/N_54_comp	N	N	60	.	.
NC_042559.1	32564642	32848_55_N/N_56_comp	N	N	41	.	.
NC_042559.1	32564678	32848_19_N/N_20_comp	N	N	41	.	.
NC_042559.1	34138598	50685_80_N/N_81_comp	N	N	60	.	.
NC_042559.1	34374096	77844_45_N/N_46	N	N	60	.	.
NC_042559.1	34374137	77844_86_N/N_87	N	N	60	.	.
NC_042559.1	34825687	101514_43_N/N_44	N	N	60	.	.
NC_042559.1	35145165	5640_56_N/N_57_comp	N	N	60	.	.
NC_042559.1	35151746	58248_88_N/N_89_comp	N	N	60	.	.
NC_042559.1	35211267	86006_16_N/N_17	N	N	60	.	.
NC_042559.1	35290738	9700_38_N/N_39	N	N	60	.	.
NC_042559.1	35351916	72688_85_N/N_86_comp	N	N	51	.	.
NC_042559.1	35384890	25676_23_N/N_24_comp	N	N	60	.	.
NC_042559.1	35384991	43819_81_N/N_82	N	N	60	.	.
NC_042559.1	35464102	102384_50_N/N_51_comp	N	N	60	.	.
NC_042559.1	35838908	6677_46_N/N_47	N	N	42	.	.
NC_042559.1	36016659	86142_24_N/N_25_comp	N	N	60	.	.
NC_042559.1	36131385	96125_36_N/N_37_comp	N	N	60	.	.
NC_042559.1	36212630	115842_24_N/N_25_comp	N	N	60	.	.
NC_042559.1	36224711	78035_65_N/N_66	N	N	54	.	.
NC_042559.1	36383014	79316_89_N/N_90	N	N	60	.	.
NC_042559.1	36451078	9321_48_N/N_49_comp	N	N	60	.	.
NC_042559.1	36559551	117478_31_N/N_32_comp	N	N	60	.	.
NC_042559.1	36649501	111653_39_N/N_40_comp	N	N	60	.	.
NC_042559.1	36649550	6173_13_N/N_14	N	N	60	.	.
NC_042559.1	36986265	95828_30_N/N_31_comp	N	N	60	.	.
NC_042559.1	37241682	86952_25_N/N_26	N	N	60	.	.
NC_042559.1	38279124	121763_77_N/N_78_comp	N	N	60	.	.
NC_042559.1	39039603	76046_76_N/N_77_comp	N	N	60	.	.
NC_042559.1	39668901	13514_73_N/N_74_comp	N	N	60	.	.
NC_042559.1	39702920	7791_43_N/N_44_comp	N	N	43	.	.
NC_042559.1	39702978	6985_18_N/N_19	N	N	37	.	.
NC_042559.1	39753581	26897_88_N/N_89_comp	N	N	60	.	.
NC_042559.1	39921965	8868_87_N/N_88	N	N	60	.	.
NC_042559.1	40195741	31542_33_N/N_34_comp	N	N	60	.	.
NC_042559.1	40495602	60495_7_N/N_8_comp	N	N	60	.	.
NC_042559.1	40730329	89433_83_N/N_84	N	N	60	.	.
NC_042559.1	41227928	64788_24_N/N_25_comp	N	N	60	.	.
NC_042559.1	41227993	106199_44_N/N_45	N	N	60	.	.
NC_042559.1	41728597	91683_24_N/N_25	N	N	60	.	.
NC_042559.1	42019375	6674_88_N/N_89	N	N	60	.	.
NC_042559.1	42043586	88062_76_N/N_77_comp	N	N	60	.	.
NC_042559.1	42590916	116952_15_N/N_16_comp	N	N	60	.	.
NC_042559.1	42918737	49541_43_N/N_44_comp	N	N	60	.	.
NC_042559.1	42918763	49541_17_N/N_18_comp	N	N	60	.	.
NC_042559.1	42924556	42017_20_N/N_21	N	N	60	.	.
NC_042559.1	43310710	86215_56_N/N_57_comp	N	N	60	.	.
NC_042559.1	43861017	33452_68_N/N_69	N	N	54	.	.
NC_042559.1	44223645	84279_31_N/N_32	N	N	60	.	.
NC_042559.1	44282972	26817_70_N/N_71_comp	N	N	59	.	.
NC_042559.1	44327035	57925_66_N/N_67	N	N	60	.	.
NC_042560.1	1186771	118727_66_N/N_67_comp	N	N	60	.	.
NC_042560.1	1479637	78840_54_N/N_55	N	N	60	.	.
NC_042560.1	1742740	70990_54_N/N_55_comp	N	N	60	.	.
NC_042560.1	1994411	117386_42_N/N_43	N	N	43	.	.
NC_042560.1	2468305	10479_42_N/N_43	N	N	60	.	.
NC_042560.1	2663175	10865_24_N/N_25_comp	N	N	60	.	.
NC_042560.1	2820235	97509_54_N/N_55	N	N	60	.	.
NC_042560.1	3083721	34537_73_N/N_74	N	N	60	.	.
NC_042560.1	3178152	86088_14_N/N_15	N	N	45	.	.
NC_042560.1	3535005	59142_58_N/N_59_comp	N	N	60	.	.
NC_042560.1	3801096	73805_10_N/N_11_comp	N	N	42	.	.
NC_042560.1	4316640	41103_16_N/N_17	N	N	60	.	.
NC_042560.1	4444683	83694_61_N/N_62_comp	N	N	60	.	.
NC_042560.1	5021265	64217_41_N/N_42_comp	N	N	60	.	.
NC_042560.1	5440989	107731_17_N/N_18	N	N	44	.	.
NC_042560.1	5573069	39219_17_N/N_18	N	N	60	.	.
NC_042560.1	5949391	82784_59_N/N_60_comp	N	N	60	.	.
NC_042560.1	5989684	100687_25_N/N_26	N	N	37	.	.
NC_042560.1	6339406	102640_17_N/N_18_comp	N	N	60	.	.
NC_042560.1	6838372	85213_61_N/N_62_comp	N	N	51	.	.
NC_042560.1	6838510	65274_80_N/N_81	N	N	60	.	.
NC_042560.1	6968857	37162_45_N/N_46_comp	N	N	60	.	.
NC_042560.1	7425969	15495_84_N/N_85_comp	N	N	60	.	.
NC_042560.1	7781374	3202_14_N/N_15	N	N	60	.	.
NC_042560.1	8859706	10674_55_N/N_56_comp	N	N	60	.	.
NC_042560.1	9459700	55739_70_N/N_71_comp	N	N	60	.	.
NC_042560.1	9859842	94119_40_N/N_41	N	N	60	.	.
NC_042560.1	10302454	120894_85_N/N_86	N	N	25	.	.
NC_042560.1	10761694	45625_44_N/N_45	N	N	60	.	.
NC_042560.1	10761705	45625_55_N/N_56	N	N	60	.	.
NC_042560.1	11496175	97939_89_N/N_90_comp	N	N	60	.	.
NC_042560.1	11496204	97939_60_N/N_61_comp	N	N	60	.	.
NC_042560.1	11496348	97097_87_N/N_88	N	N	60	.	.
NC_042560.1	11952788	32336_74_N/N_75	N	N	60	.	.
NC_042560.1	12015382	76129_42_N/N_43_comp	N	N	60	.	.
NC_042560.1	12373093	32692_78_N/N_79_comp	N	N	60	.	.
NC_042560.1	12387201	101_88_N/N_89_comp	N	N	10	.	.
NC_042560.1	12482152	50345_41_N/N_42_comp	N	N	60	.	.
NC_042560.1	12675607	87076_52_N/N_53_comp	N	N	31	.	.
NC_042560.1	13093486	25434_85_N/N_86	N	N	60	.	.
NC_042560.1	13204171	88191_20_N/N_21_comp	N	N	43	.	.
NC_042560.1	13224384	105635_66_N/N_67_comp	N	N	60	.	.
NC_042560.1	13691397	106028_18_N/N_19_comp	N	N	60	.	.
NC_042560.1	13749845	2969_17_N/N_18	N	N	60	.	.
NC_042560.1	14444708	32267_43_N/N_44_comp	N	N	60	.	.
NC_042560.1	14444709	32267_42_N/N_43_comp	N	N	60	.	.
NC_042560.1	14714398	84431_58_N/N_59	N	N	60	.	.
NC_042560.1	14952845	106329_57_N/N_58	N	N	42	.	.
NC_042560.1	15166034	36842_81_N/N_82_comp	N	N	60	.	.
NC_042560.1	15264886	68560_49_N/N_50	N	N	51	.	.
NC_042560.1	15323139	87545_34_N/N_35	N	N	51	.	.
NC_042560.1	15985717	18338_62_N/N_63_comp	N	N	20	.	.
NC_042560.1	16057036	32064_63_N/N_64_comp	N	N	25	.	.
NC_042560.1	16815577	69821_46_N/N_47_comp	N	N	60	.	.
NC_042560.1	17250417	106820_75_N/N_76	N	N	60	.	.
NC_042560.1	17546607	25879_15_N/N_16	N	N	60	.	.
NC_042560.1	18360355	69332_79_N/N_80	N	N	10	.	.
NC_042560.1	18373847	69213_51_N/N_52	N	N	60	.	.
NC_042560.1	18496444	16031_81_N/N_82_comp	N	N	60	.	.
NC_042560.1	18496452	16031_73_N/N_74_comp	N	N	60	.	.
NC_042560.1	18633783	85169_20_N/N_21_comp	N	N	60	.	.
NC_042560.1	18947071	57034_69_N/N_70_comp	N	N	51	.	.
NC_042560.1	19484022	105995_85_N/N_86	N	N	43	.	.
NC_042560.1	19581365	14017_81_N/N_82	N	N	28	.	.
NC_042560.1	19803303	123172_77_N/N_78_comp	N	N	60	.	.
NC_042560.1	19956836	35968_66_N/N_67_comp	N	N	51	.	.
NC_042560.1	20026676	73737_12_N/N_13_comp	N	N	10	.	.
NC_042560.1	20026679	73737_9_N/N_10_comp	N	N	10	.	.
NC_042560.1	20043033	77438_52_N/N_53_comp	N	N	60	.	.
NC_042560.1	20395428	10676_31_N/N_32	N	N	60	.	.
NC_042560.1	20395430	10676_33_N/N_34	N	N	60	.	.
NC_042560.1	20480761	67962_32_N/N_33_comp	N	N	60	.	.
NC_042560.1	20682768	121268_10_N/N_11	N	N	60	.	.
NC_042560.1	20876366	44564_12_N/N_13_comp	N	N	60	.	.
NC_042560.1	20969054	41100_71_N/N_72	N	N	60	.	.
NC_042560.1	21013587	58095_68_N/N_69	N	N	56	.	.
NC_042560.1	21498141	50636_58_N/N_59	N	N	26	.	.
NC_042560.1	21780323	103854_38_N/N_39	N	N	60	.	.
NC_042560.1	21901034	84370_27_N/N_28_comp	N	N	60	.	.
NC_042560.1	21989158	31167_41_N/N_42	N	N	60	.	.
NC_042560.1	22344727	105332_89_N/N_90_comp	N	N	60	.	.
NC_042560.1	22587461	75792_69_N/N_70_comp	N	N	60	.	.
NC_042560.1	22626235	109577_73_N/N_74	N	N	60	.	.
NC_042560.1	22865776	14145_16_N/N_17_comp	N	N	60	.	.
NC_042560.1	23480017	8747_86_N/N_87	N	N	60	.	.
NC_042560.1	23542107	102473_32_N/N_33	N	N	60	.	.
NC_042560.1	23764368	122632_66_N/N_67_comp	N	N	60	.	.
NC_042560.1	23960345	100048_10_N/N_11	N	N	60	.	.
NC_042560.1	23960346	100048_11_N/N_12	N	N	60	.	.
NC_042560.1	23980745	46211_82_N/N_83_comp	N	N	60	.	.
NC_042560.1	24152737	101270_74_N/N_75	N	N	60	.	.
NC_042560.1	24198253	67699_56_N/N_57_comp	N	N	60	.	.
NC_042560.1	24198269	67699_40_N/N_41_comp	N	N	60	.	.
NC_042560.1	24399478	8526_45_N/N_46	N	N	60	.	.
NC_042560.1	24412248	33273_38_N/N_39_comp	N	N	60	.	.
NC_042560.1	25113836	14482_74_N/N_75_comp	N	N	60	.	.
NC_042560.1	25982732	99145_56_N/N_57_comp	N	N	60	.	.
NC_042560.1	26221801	41683_78_N/N_79	N	N	60	.	.
NC_042560.1	26279821	73123_29_N/N_30	N	N	12	.	.
NC_042561.1	66655	77322_6_N/N_7_comp	N	N	60	.	.
NC_042561.1	142586	107039_67_N/N_68_comp	N	N	60	.	.
NC_042561.1	312485	115294_9_N/N_10_comp	N	N	60	.	.
NC_042561.1	312498	55270_7_N/N_8	N	N	60	.	.
NC_042561.1	443784	77079_46_N/N_47	N	N	60	.	.
NC_042561.1	698970	76360_69_N/N_70	N	N	23	.	.
NC_042561.1	1347107	110136_40_N/N_41_comp	N	N	37	.	.
NC_042561.1	1654524	120367_61_N/N_62	N	N	60	.	.
NC_042561.1	1654545	120367_82_N/N_83	N	N	60	.	.
NC_042561.1	1654546	120367_83_N/N_84	N	N	60	.	.
NC_042561.1	1702073	90552_21_N/N_22	N	N	60	.	.
NC_042561.1	1778769	112283_21_N/N_22_comp	N	N	60	.	.
NC_042561.1	1778863	3779_76_N/N_77	N	N	60	.	.
NC_042561.1	2005156	12265_6_N/N_7	N	N	60	.	.
NC_042561.1	2005165	12265_15_N/N_16	N	N	60	.	.
NC_042561.1	2280289	114660_26_N/N_27	N	N	60	.	.
NC_042561.1	2615240	43537_49_N/N_50	N	N	60	.	.
NC_042561.1	2695288	82512_56_N/N_57	N	N	28	.	.
NC_042561.1	2894654	88314_27_N/N_28	N	N	60	.	.
NC_042561.1	2894659	88314_32_N/N_33	N	N	60	.	.
NC_042561.1	4300237	10322_32_N/N_33	N	N	60	.	.
NC_042561.1	4902256	67729_42_N/N_43_comp	N	N	60	.	.
NC_042561.1	5349103	3998_9_N/N_10_comp	N	N	60	.	.
NC_042561.1	8468704	43268_31_N/N_32_comp	N	N	60	.	.
NC_042561.1	8526171	44721_30_N/N_31	N	N	60	.	.
NC_042561.1	9751421	103663_73_N/N_74	N	N	60	.	.
NC_042561.1	9759787	80217_42_N/N_43_comp	N	N	60	.	.
NC_042561.1	9858830	38889_47_N/N_48_comp	N	N	60	.	.
NC_042561.1	9939792	55686_56_N/N_57	N	N	60	.	.
NC_042561.1	10339317	22382_67_N/N_68_comp	N	N	60	.	.
NC_042561.1	10766284	89617_80_N/N_81	N	N	60	.	.
NC_042561.1	11601341	16468_80_N/N_81	N	N	60	.	.
NC_042561.1	11693046	48996_26_N/N_27	N	N	60	.	.
NC_042561.1	11827464	86881_35_N/N_36	N	N	60	.	.
NC_042561.1	11939922	108411_39_N/N_40	N	N	60	.	.
NC_042561.1	12033612	94536_79_N/N_80_comp	N	N	60	.	.
NC_042561.1	12207830	120058_11_N/N_12	N	N	60	.	.
NC_042561.1	12359909	74610_25_N/N_26_comp	N	N	60	.	.
NC_042561.1	12410600	100395_23_N/N_24	N	N	60	.	.
NC_042561.1	13572973	31380_80_N/N_81	N	N	56	.	.
NC_042561.1	13821252	43281_15_N/N_16	N	N	60	.	.
NC_042561.1	13989097	60136_75_N/N_76_comp	N	N	60	.	.
NC_042561.1	14414017	62470_10_N/N_11	N	N	60	.	.
NC_042561.1	14996311	101088_73_N/N_74_comp	N	N	60	.	.
NC_042561.1	14996457	69118_76_N/N_77	N	N	60	.	.
NC_042561.1	15102422	85253_20_N/N_21_comp	N	N	60	.	.
NC_042561.1	15171401	108997_6_N/N_7_comp	N	N	60	.	.
NC_042561.1	15385476	56625_27_N/N_28_comp	N	N	60	.	.
NC_042561.1	15470086	14765_82_N/N_83	N	N	40	.	.
NC_042561.1	15606119	9746_36_N/N_37	N	N	60	.	.
NC_042561.1	16719908	81328_85_N/N_86_comp	N	N	54	.	.
NC_042561.1	16719909	81328_84_N/N_85_comp	N	N	54	.	.
NC_042561.1	16981270	84222_13_N/N_14	N	N	42	.	.
NC_042561.1	17472601	84134_47_N/N_48_comp	N	N	25	.	.
NC_042561.1	17880200	81122_8_N/N_9	N	N	25	.	.
NC_042561.1	18669401	4050_13_N/N_14	N	N	60	.	.
NC_042561.1	18669432	4050_44_N/N_45	N	N	60	.	.
NC_042561.1	18763983	58274_70_N/N_71	N	N	60	.	.
NC_042561.1	18895918	51668_47_N/N_48	N	N	60	.	.
NC_042561.1	19032214	3540_64_N/N_65	N	N	60	.	.
NC_042561.1	19092135	36943_32_N/N_33_comp	N	N	60	.	.
NC_042561.1	19092215	10856_51_N/N_52	N	N	60	.	.
NC_042561.1	19870114	92221_16_N/N_17	N	N	60	.	.
NC_042561.1	19886689	66838_13_N/N_14_comp	N	N	60	.	.
NC_042561.1	20270147	81596_63_N/N_64_comp	N	N	60	.	.
NC_042561.1	20373772	39301_53_N/N_54_comp	N	N	60	.	.
NC_042561.1	20788757	69529_17_N/N_18	N	N	60	.	.
NC_042561.1	20788759	69529_19_N/N_20	N	N	60	.	.
NC_042561.1	21189125	52650_62_N/N_63	N	N	60	.	.
NC_042561.1	21762376	56749_23_N/N_24_comp	N	N	60	.	.
NC_042561.1	21762407	49157_11_N/N_12	N	N	60	.	.
NC_042561.1	21932352	45330_87_N/N_88	N	N	56	.	.
NC_042561.1	21981991	65300_17_N/N_18	N	N	60	.	.
NC_042561.1	21982030	65300_56_N/N_57	N	N	60	.	.
NC_042561.1	22054295	18620_14_N/N_15_comp	N	N	60	.	.
NC_042561.1	22490990	109776_51_N/N_52_comp	N	N	60	.	.
NC_042561.1	22491120	30628_82_N/N_83	N	N	60	.	.
NC_042561.1	22710789	59966_82_N/N_83_comp	N	N	60	.	.
NC_042561.1	23149606	16055_87_N/N_88	N	N	60	.	.
NC_042561.1	23242246	6992_22_N/N_23	N	N	60	.	.
NC_042561.1	23377038	36351_70_N/N_71_comp	N	N	60	.	.
NC_042561.1	23764068	95278_55_N/N_56_comp	N	N	60	.	.
NC_042561.1	23804730	43611_81_N/N_82	N	N	60	.	.
NC_042561.1	24023662	26264_81_N/N_82_comp	N	N	60	.	.
NC_042561.1	24023795	116299_55_N/N_56	N	N	60	.	.
NC_042561.1	24164219	104871_65_N/N_66_comp	N	N	60	.	.
NC_042561.1	24277251	49918_39_N/N_40	N	N	60	.	.
NC_042561.1	24354585	40808_83_N/N_84	N	N	60	.	.
NC_042561.1	24442046	109298_25_N/N_26	N	N	60	.	.
NC_042561.1	24517154	21939_40_N/N_41_comp	N	N	60	.	.
NC_042561.1	24613370	88602_79_N/N_80_comp	N	N	60	.	.
NC_042561.1	24927039	13332_25_N/N_26	N	N	60	.	.
NC_042561.1	25027325	63702_53_N/N_54_comp	N	N	60	.	.
NC_042561.1	25027337	63702_41_N/N_42_comp	N	N	60	.	.
NC_042561.1	25114044	66572_74_N/N_75_comp	N	N	60	.	.
NC_042561.1	25168217	37640_20_N/N_21	N	N	60	.	.
NC_042561.1	25522911	90470_73_N/N_74_comp	N	N	37	.	.
NC_042561.1	26000412	87433_14_N/N_15	N	N	60	.	.
NC_042561.1	26084768	23995_67_N/N_68_comp	N	N	60	.	.
NC_042561.1	26323625	105610_19_N/N_20	N	N	60	.	.
NC_042561.1	26804935	73926_62_N/N_63	N	N	60	.	.
NC_042561.1	27023647	60769_66_N/N_67_comp	N	N	60	.	.
NC_042561.1	27849291	91150_8_N/N_9	N	N	60	.	.
NC_042561.1	27889812	39392_72_N/N_73_comp	N	N	60	.	.
NC_042561.1	28083749	11990_22_N/N_23	N	N	60	.	.
NC_042561.1	28599043	32585_69_N/N_70	N	N	60	.	.
NC_042561.1	28671712	67206_15_N/N_16	N	N	60	.	.
NC_042561.1	28973325	96187_57_N/N_58_comp	N	N	60	.	.
NC_042561.1	28991439	37389_73_N/N_74	N	N	60	.	.
NC_042561.1	29079759	115431_21_N/N_22	N	N	60	.	.
NC_042561.1	29210786	46917_30_N/N_31_comp	N	N	60	.	.
NC_042561.1	29484218	30794_16_N/N_17	N	N	60	.	.
NC_042561.1	29484245	30794_43_N/N_44	N	N	60	.	.
NC_042561.1	29885970	116917_84_N/N_85_comp	N	N	60	.	.
NC_042561.1	29886128	83216_77_N/N_78	N	N	60	.	.
NC_042561.1	31654646	91898_56_N/N_57_comp	N	N	60	.	.
NC_042561.1	31658576	105423_26_N/N_27	N	N	52	.	.
NC_042561.1	31975761	91600_54_N/N_55_comp	N	N	60	.	.
NC_042561.1	32355027	79170_57_N/N_58_comp	N	N	60	.	.
NC_042561.1	32383293	55198_8_N/N_9	N	N	51	.	.
NC_042561.1	32700037	103167_79_N/N_80	N	N	37	.	.
NC_042561.1	32886051	64609_8_N/N_9_comp	N	N	60	.	.
NC_042561.1	33007034	14001_16_N/N_17_comp	N	N	60	.	.
NC_042561.1	33910803	39627_88_N/N_89_comp	N	N	60	.	.
NC_042561.1	35447066	35444_31_N/N_32_comp	N	N	60	.	.
NC_042561.1	35532899	103023_30_N/N_31	N	N	60	.	.
NC_042561.1	35914242	85603_36_N/N_37	N	N	60	.	.
NC_042561.1	36021169	79437_62_N/N_63	N	N	42	.	.
NC_042561.1	36404404	76311_24_N/N_25_comp	N	N	60	.	.
NC_042561.1	36656774	90758_52_N/N_53	N	N	60	.	.
NC_042561.1	37137683	69257_19_N/N_20	N	N	37	.	.
NC_042561.1	37746726	57381_50_N/N_51	N	N	60	.	.
NC_042561.1	38599955	24120_25_N/N_26_comp	N	N	60	.	.
NC_042561.1	38601062	34716_22_N/N_23	N	N	60	.	.
NC_042561.1	38866493	94394_83_N/N_84_comp	N	N	60	.	.
NC_042561.1	38966419	46263_27_N/N_28_comp	N	N	60	.	.
NC_042561.1	39549281	101186_23_N/N_24	N	N	60	.	.
NC_042561.1	39636721	70863_38_N/N_39	N	N	49	.	.
NC_042561.1	39966071	84559_73_N/N_74	N	N	60	.	.
NC_042561.1	40275539	110020_19_N/N_20_comp	N	N	60	.	.
NC_042561.1	40372463	116411_36_N/N_37_comp	N	N	60	.	.
NC_042561.1	41211672	81878_14_N/N_15_comp	N	N	60	.	.
NC_042561.1	41211738	6707_55_N/N_56	N	N	60	.	.
NC_042561.1	41221498	96753_41_N/N_42	N	N	60	.	.
NC_042561.1	41746650	42666_6_N/N_7	N	N	60	.	.
NC_042561.1	41746728	42666_84_N/N_85	N	N	60	.	.
NC_042561.1	41961675	63572_22_N/N_23	N	N	60	.	.
NC_042561.1	42144028	49375_8_N/N_9_comp	N	N	60	.	.
NC_042561.1	42144079	79081_46_N/N_47	N	N	60	.	.
NC_042561.1	42445409	26520_30_N/N_31	N	N	60	.	.
NC_042561.1	42616974	81670_23_N/N_24	N	N	60	.	.
NC_042561.1	43047211	96029_30_N/N_31	N	N	60	.	.
NC_042561.1	43290946	13029_66_N/N_67_comp	N	N	60	.	.
NC_042561.1	43350074	123517_23_N/N_24	N	N	60	.	.
NC_042561.1	43429952	120362_85_N/N_86_comp	N	N	60	.	.
NC_042561.1	43429996	120362_41_N/N_42_comp	N	N	60	.	.
NC_042561.1	43430096	76721_62_N/N_63	N	N	60	.	.
NC_042561.1	43533554	74820_40_N/N_41_comp	N	N	60	.	.
NC_042561.1	44352888	113001_58_N/N_59_comp	N	N	60	.	.
NC_042561.1	44386571	26838_18_N/N_19_comp	N	N	60	.	.
NC_042561.1	44386579	26838_10_N/N_11_comp	N	N	60	.	.
NC_042561.1	44386609	44412_23_N/N_24	N	N	60	.	.
NC_042561.1	44564666	52733_28_N/N_29_comp	N	N	60	.	.
NC_042561.1	45106705	89284_44_N/N_45	N	N	60	.	.
NC_042561.1	45106706	89284_45_N/N_46	N	N	60	.	.
NC_042561.1	45207685	24892_56_N/N_57_comp	N	N	60	.	.
NC_042561.1	45538206	89457_7_N/N_8_comp	N	N	60	.	.
NC_042561.1	45688247	10484_31_N/N_32	N	N	60	.	.
NC_042561.1	46849500	86481_34_N/N_35_comp	N	N	60	.	.
NC_042561.1	47124441	88259_39_N/N_40	N	N	60	.	.
NC_042561.1	47514001	95604_57_N/N_58	N	N	60	.	.
NC_042561.1	47543953	118146_54_N/N_55_comp	N	N	60	.	.
NC_042561.1	47778687	102688_72_N/N_73	N	N	60	.	.
NC_042561.1	47832568	67492_21_N/N_22	N	N	60	.	.
NC_042561.1	47925330	81884_59_N/N_60	N	N	60	.	.
NC_042561.1	47956405	52396_23_N/N_24_comp	N	N	60	.	.
NC_042561.1	48059441	76413_19_N/N_20_comp	N	N	60	.	.
NC_042561.1	49089401	71521_71_N/N_72_comp	N	N	60	.	.
NC_042561.1	49669693	31433_33_N/N_34	N	N	60	.	.
NC_042561.1	49769687	19671_33_N/N_34	N	N	60	.	.
NC_042561.1	50454509	69484_57_N/N_58_comp	N	N	60	.	.
NC_042561.1	51224383	45050_12_N/N_13_comp	N	N	60	.	.
NC_042561.1	51737736	91946_25_N/N_26	N	N	59	.	.
NC_042561.1	52027793	32027_39_N/N_40	N	N	60	.	.
NC_042561.1	52031333	44055_65_N/N_66	N	N	49	.	.
NC_042561.1	52170895	55626_27_N/N_28	N	N	60	.	.
NC_042561.1	52170902	55626_34_N/N_35	N	N	60	.	.
NC_042561.1	52230453	85787_46_N/N_47	N	N	60	.	.
NC_042561.1	52394580	36698_8_N/N_9	N	N	60	.	.
NC_042561.1	53621998	44459_74_N/N_75	N	N	60	.	.
NC_042561.1	53631019	108472_16_N/N_17_comp	N	N	60	.	.
NC_042561.1	53661203	69585_78_N/N_79_comp	N	N	60	.	.
NC_042561.1	53742571	59946_46_N/N_47	N	N	59	.	.
NC_042561.1	53742572	59946_47_N/N_48	N	N	59	.	.
NC_042561.1	54161346	24275_62_N/N_63_comp	N	N	44	.	.
NC_042561.1	54260245	110543_83_N/N_84	N	N	60	.	.
NC_042561.1	54628410	90773_11_N/N_12	N	N	60	.	.
NC_042561.1	54628457	90773_58_N/N_59	N	N	60	.	.
NC_042561.1	55169388	120853_56_N/N_57_comp	N	N	51	.	.
NC_042561.1	55449593	3933_48_N/N_49	N	N	60	.	.
NC_042561.1	55488471	33352_9_N/N_10_comp	N	N	60	.	.
NC_042561.1	55620581	99200_74_N/N_75_comp	N	N	37	.	.
NC_042561.1	55787486	52337_48_N/N_49	N	N	60	.	.
NC_042561.1	55828075	79155_28_N/N_29	N	N	60	.	.
NC_042561.1	55834179	106947_79_N/N_80_comp	N	N	60	.	.
NC_042561.1	55897771	80442_13_N/N_14_comp	N	N	60	.	.
NC_042561.1	56097126	67174_70_N/N_71_comp	N	N	10	.	.
NC_042561.1	56130971	106956_33_N/N_34	N	N	60	.	.
NC_042561.1	56268805	96056_45_N/N_46	N	N	27	.	.
NC_042561.1	56894635	2736_82_N/N_83	N	N	60	.	.
NC_042561.1	57016433	80078_76_N/N_77	N	N	10	.	.
NC_042561.1	57262730	96794_10_N/N_11	N	N	60	.	.
NC_042561.1	57329124	5567_46_N/N_47	N	N	60	.	.
NC_042561.1	57329156	5567_78_N/N_79	N	N	60	.	.
NC_042561.1	57740513	106141_65_N/N_66	N	N	60	.	.
NC_042561.1	58624680	82320_44_N/N_45_comp	N	N	49	.	.
NC_042561.1	59040706	12974_51_N/N_52	N	N	60	.	.
NC_042561.1	59040730	12974_75_N/N_76	N	N	60	.	.
NC_042561.1	59175346	60059_80_N/N_81_comp	N	N	60	.	.
NC_042561.1	59373010	108405_7_N/N_8	N	N	60	.	.
NC_042561.1	60951409	119237_19_N/N_20	N	N	10	.	.
NC_042561.1	61290541	67745_27_N/N_28_comp	N	N	37	.	.
NC_042561.1	61830273	60166_13_N/N_14_comp	N	N	46	.	.
NC_042561.1	63573867	108257_65_N/N_66_comp	N	N	60	.	.
NC_042562.1	120910	90248_52_N/N_53_comp	N	N	60	.	.
NC_042562.1	258346	33025_43_N/N_44	N	N	60	.	.
NC_042562.1	838353	13566_60_N/N_61_comp	N	N	60	.	.
NC_042562.1	1779413	38596_51_N/N_52	N	N	49	.	.
NC_042562.1	2054079	98947_88_N/N_89_comp	N	N	60	.	.
NC_042562.1	2054106	98947_61_N/N_62_comp	N	N	60	.	.
NC_042562.1	2310304	22221_21_N/N_22	N	N	60	.	.
NC_042562.1	2541693	4736_31_N/N_32	N	N	60	.	.
NC_042562.1	2903329	46497_83_N/N_84_comp	N	N	60	.	.
NC_042562.1	3417264	62587_9_N/N_10	N	N	60	.	.
NC_042562.1	3417333	62587_78_N/N_79	N	N	60	.	.
NC_042562.1	3504872	64723_77_N/N_78_comp	N	N	60	.	.
NC_042562.1	3656838	4493_11_N/N_12	N	N	60	.	.
NC_042562.1	3723198	20286_9_N/N_10_comp	N	N	60	.	.
NC_042562.1	3786002	52123_67_N/N_68_comp	N	N	32	.	.
NC_042562.1	4765717	47627_86_N/N_87_comp	N	N	60	.	.
NC_042562.1	5820684	98630_7_N/N_8_comp	N	N	60	.	.
NC_042562.1	6026597	82045_34_N/N_35	N	N	47	.	.
NC_042562.1	6105564	100580_39_N/N_40_comp	N	N	60	.	.
NC_042562.1	6133701	85643_56_N/N_57_comp	N	N	60	.	.
NC_042562.1	7594050	30762_82_N/N_83_comp	N	N	60	.	.
NC_042562.1	7798233	44526_38_N/N_39	N	N	60	.	.
NC_042562.1	8004590	49463_85_N/N_86_comp	N	N	60	.	.
NC_042562.1	8004620	49463_55_N/N_56_comp	N	N	60	.	.
NC_042562.1	8004683	36185_11_N/N_12	N	N	60	.	.
NC_042562.1	9029508	40710_8_N/N_9_comp	N	N	60	.	.
NC_042562.1	9789063	8222_79_N/N_80	N	N	60	.	.
NC_042562.1	10529868	121297_43_N/N_44_comp	N	N	60	.	.
NC_042562.1	11116166	106641_45_N/N_46_comp	N	N	60	.	.
NC_042562.1	11496326	78818_54_N/N_55_comp	N	N	60	.	.
NC_042562.1	11496864	54279_19_N/N_20	N	N	60	.	.
NC_042562.1	12511522	81577_63_N/N_64_comp	N	N	60	.	.
NC_042562.1	12578581	50766_32_N/N_33_comp	N	N	60	.	.
NC_042562.1	12680708	99456_18_N/N_19	N	N	60	.	.
NC_042562.1	13367313	137_60_N/N_61	N	N	60	.	.
NC_042562.1	13823653	118752_29_N/N_30_comp	N	N	60	.	.
NC_042562.1	13933079	108837_28_N/N_29_comp	N	N	60	.	.
NC_042562.1	13998207	98374_89_N/N_90_comp	N	N	60	.	.
NC_042562.1	14625076	89245_48_N/N_49	N	N	60	.	.
NC_042562.1	14631781	77535_65_N/N_66_comp	N	N	60	.	.
NC_042562.1	14650970	109191_66_N/N_67_comp	N	N	60	.	.
NC_042562.1	15403125	60441_60_N/N_61_comp	N	N	49	.	.
NC_042562.1	15403169	60441_16_N/N_17_comp	N	N	49	.	.
NC_042562.1	15548759	19939_80_N/N_81_comp	N	N	60	.	.
NC_042562.1	15953865	93022_44_N/N_45	N	N	60	.	.
NC_042562.1	17211076	25650_33_N/N_34	N	N	60	.	.
NC_042562.1	17493955	26213_33_N/N_34	N	N	60	.	.
NC_042562.1	18286676	16338_44_N/N_45	N	N	60	.	.
NC_042562.1	18697193	117134_14_N/N_15_comp	N	N	60	.	.
NC_042562.1	19474581	34660_62_N/N_63	N	N	60	.	.
NC_042562.1	19824634	50857_41_N/N_42	N	N	60	.	.
NC_042562.1	19920104	111968_56_N/N_57_comp	N	N	60	.	.
NC_042562.1	19969946	22406_43_N/N_44_comp	N	N	60	.	.
NC_042562.1	19969981	22406_8_N/N_9_comp	N	N	60	.	.
NC_042562.1	20451786	58939_55_N/N_56_comp	N	N	60	.	.
NC_042562.1	20692248	17312_80_N/N_81	N	N	60	.	.
NC_042562.1	20816131	14531_32_N/N_33_comp	N	N	49	.	.
NC_042562.1	21173757	99243_57_N/N_58_comp	N	N	60	.	.
NC_042562.1	22903417	93575_82_N/N_83_comp	N	N	60	.	.
NC_042562.1	22903425	93575_74_N/N_75_comp	N	N	60	.	.
NC_042562.1	22903506	73390_10_N/N_11	N	N	60	.	.
NC_042562.1	23141695	77618_26_N/N_27	N	N	60	.	.
NC_042562.1	23358134	3962_10_N/N_11_comp	N	N	60	.	.
NC_042562.1	23526013	7699_10_N/N_11	N	N	60	.	.
NC_042562.1	23672502	92857_77_N/N_78_comp	N	N	60	.	.
NC_042562.1	23915735	51318_33_N/N_34_comp	N	N	60	.	.
NC_042562.1	24304461	89413_72_N/N_73	N	N	51	.	.
NC_042562.1	24336473	62845_8_N/N_9_comp	N	N	60	.	.
NC_042562.1	24474053	68424_74_N/N_75	N	N	60	.	.
NC_042562.1	24658505	67430_61_N/N_62_comp	N	N	60	.	.
NC_042562.1	25406997	20422_6_N/N_7	N	N	60	.	.
NC_042562.1	25407034	20422_43_N/N_44	N	N	60	.	.
NC_042562.1	25432553	112693_80_N/N_81_comp	N	N	60	.	.
NC_042562.1	25626822	67622_56_N/N_57	N	N	60	.	.
NC_042562.1	25764338	98662_38_N/N_39_comp	N	N	60	.	.
NC_042562.1	25850505	117784_35_N/N_36	N	N	60	.	.
NC_042562.1	25993125	58508_46_N/N_47_comp	N	N	60	.	.
NC_042562.1	26127858	79297_61_N/N_62	N	N	60	.	.
NC_042562.1	26151326	25128_36_N/N_37	N	N	60	.	.
NC_042562.1	26239250	33846_70_N/N_71_comp	N	N	60	.	.
NC_042562.1	26283367	112161_31_N/N_32_comp	N	N	49	.	.
NC_042562.1	26795731	112125_21_N/N_22	N	N	60	.	.
NC_042562.1	27045571	65378_8_N/N_9	N	N	60	.	.
NC_042562.1	27119352	55874_49_N/N_50_comp	N	N	60	.	.
NC_042562.1	29425232	22584_81_N/N_82	N	N	38	.	.
NC_042562.1	29660273	99911_32_N/N_33_comp	N	N	60	.	.
NC_042562.1	29660367	10923_65_N/N_66	N	N	60	.	.
NC_042562.1	30002119	89618_59_N/N_60_comp	N	N	60	.	.
NC_042562.1	30064051	7240_83_N/N_84_comp	N	N	49	.	.
NC_042562.1	30350900	92236_64_N/N_65_comp	N	N	60	.	.
NC_042562.1	30565373	7896_55_N/N_56_comp	N	N	60	.	.
NC_042562.1	30600475	89548_53_N/N_54_comp	N	N	60	.	.
NC_042562.1	30950948	23061_43_N/N_44	N	N	60	.	.
NC_042562.1	31144107	43903_89_N/N_90	N	N	60	.	.
NC_042562.1	31278806	117721_41_N/N_42	N	N	60	.	.
NC_042562.1	31326360	92571_46_N/N_47_comp	N	N	60	.	.
NC_042562.1	31556342	61696_65_N/N_66	N	N	60	.	.
NC_042562.1	31777502	82640_71_N/N_72_comp	N	N	60	.	.
NC_042562.1	31916555	41942_33_N/N_34	N	N	60	.	.
NC_042562.1	32005615	40488_47_N/N_48	N	N	49	.	.
NC_042562.1	32036090	113956_29_N/N_30	N	N	60	.	.
NC_042562.1	32067796	28845_31_N/N_32	N	N	38	.	.
NC_042562.1	32257971	115084_21_N/N_22	N	N	52	.	.
NC_042562.1	32379498	35370_27_N/N_28	N	N	60	.	.
NC_042562.1	32425718	93950_62_N/N_63	N	N	60	.	.
NC_042562.1	32654749	17173_67_N/N_68_comp	N	N	60	.	.
NC_042562.1	32654765	17173_51_N/N_52_comp	N	N	60	.	.
NC_042562.1	32983669	103732_80_N/N_81	N	N	60	.	.
NC_042562.1	33475170	13733_33_N/N_34_comp	N	N	60	.	.
NC_042562.1	33475267	87753_67_N/N_68	N	N	60	.	.
NC_042562.1	33676606	101448_35_N/N_36_comp	N	N	60	.	.
NC_042562.1	34017443	56162_51_N/N_52	N	N	60	.	.
NC_042562.1	34030731	39024_70_N/N_71_comp	N	N	60	.	.
NC_042562.1	34030776	39024_25_N/N_26_comp	N	N	60	.	.
NC_042562.1	34479259	65322_55_N/N_56_comp	N	N	60	.	.
NC_042562.1	34541230	20499_7_N/N_8_comp	N	N	60	.	.
NC_042562.1	34588267	65244_36_N/N_37_comp	N	N	60	.	.
NC_042562.1	34735376	81747_28_N/N_29	N	N	60	.	.
NC_042562.1	35629842	56064_33_N/N_34_comp	N	N	60	.	.
NC_042562.1	35686041	28933_86_N/N_87	N	N	60	.	.
NC_042562.1	35842929	78241_48_N/N_49	N	N	60	.	.
NC_042562.1	35972149	95762_17_N/N_18	N	N	60	.	.
NC_042562.1	36123639	120274_23_N/N_24_comp	N	N	60	.	.
NC_042562.1	36454611	92607_35_N/N_36	N	N	60	.	.
NC_042562.1	36476222	65502_68_N/N_69_comp	N	N	60	.	.
NC_042562.1	36763251	90328_68_N/N_69_comp	N	N	60	.	.
NC_042562.1	36763266	90328_53_N/N_54_comp	N	N	60	.	.
NC_042562.1	36867896	63097_56_N/N_57_comp	N	N	60	.	.
NC_042562.1	37294268	13525_88_N/N_89_comp	N	N	60	.	.
NC_042562.1	37553035	101453_75_N/N_76_comp	N	N	60	.	.
NC_042562.1	37651181	91136_41_N/N_42_comp	N	N	60	.	.
NC_042562.1	38561730	5632_14_N/N_15	N	N	60	.	.
NC_042562.1	39525453	101553_49_N/N_50_comp	N	N	29	.	.
NC_042562.1	39958523	11221_35_N/N_36	N	N	60	.	.
NC_042562.1	41588791	31655_30_N/N_31_comp	N	N	59	.	.
NC_042562.1	41588793	31655_28_N/N_29_comp	N	N	59	.	.
NC_042562.1	41639204	45708_50_N/N_51_comp	N	N	60	.	.
NC_042562.1	42299725	88498_37_N/N_38	N	N	60	.	.
NC_042562.1	43625424	46343_58_N/N_59_comp	N	N	60	.	.
NC_042562.1	43801224	56577_25_N/N_26	N	N	60	.	.
NC_042562.1	45260537	109257_29_N/N_30_comp	N	N	60	.	.
NC_042562.1	45359855	96480_37_N/N_38_comp	N	N	60	.	.
NC_042562.1	46254702	117796_89_N/N_90	N	N	60	.	.
NC_042562.1	46870290	120724_66_N/N_67	N	N	60	.	.
NC_042562.1	46870297	120724_73_N/N_74	N	N	60	.	.
NC_042562.1	47046627	30901_13_N/N_14_comp	N	N	60	.	.
NC_042562.1	47188693	119940_86_N/N_87	N	N	37	.	.
NC_042562.1	47641402	72729_37_N/N_38_comp	N	N	60	.	.
NC_042562.1	48364303	62247_16_N/N_17	N	N	60	.	.
NC_042562.1	48631982	57652_81_N/N_82	N	N	60	.	.
NC_042562.1	49611767	95650_78_N/N_79_comp	N	N	60	.	.
NC_042562.1	49611859	54694_17_N/N_18	N	N	60	.	.
NC_042562.1	49692143	80501_74_N/N_75_comp	N	N	60	.	.
NC_042562.1	49742514	31280_86_N/N_87_comp	N	N	60	.	.
NC_042562.1	49899551	46786_55_N/N_56_comp	N	N	60	.	.
NC_042562.1	50416282	23192_46_N/N_47	N	N	60	.	.
NC_042562.1	50789589	17660_65_N/N_66	N	N	60	.	.
NC_042562.1	50831437	9992_24_N/N_25_comp	N	N	60	.	.
NC_042562.1	51256069	45373_70_N/N_71	N	N	37	.	.
NC_042562.1	51491039	96139_64_N/N_65	N	N	60	.	.
NC_042562.1	51770218	80885_16_N/N_17_comp	N	N	60	.	.
NC_042562.1	52007735	90918_86_N/N_87_comp	N	N	60	.	.
NC_042562.1	52193145	39028_75_N/N_76	N	N	60	.	.
NC_042562.1	52553222	97188_63_N/N_64	N	N	60	.	.
NC_042562.1	53263729	26072_32_N/N_33_comp	N	N	60	.	.
NC_042562.1	53515401	58258_73_N/N_74	N	N	60	.	.
NC_042562.1	53560958	52291_73_N/N_74	N	N	60	.	.
NC_042562.1	53779584	80259_49_N/N_50	N	N	60	.	.
NC_042562.1	54157670	9063_10_N/N_11	N	N	60	.	.
NC_042562.1	54157678	9063_18_N/N_19	N	N	60	.	.
NC_042562.1	54773139	25232_32_N/N_33_comp	N	N	60	.	.
NC_042562.1	54794433	35384_40_N/N_41	N	N	60	.	.
NC_042562.1	54836725	47953_6_N/N_7	N	N	60	.	.
NC_042562.1	54836796	47953_77_N/N_78	N	N	60	.	.
NC_042562.1	55517174	58694_24_N/N_25	N	N	60	.	.
NC_042562.1	56604696	5442_70_N/N_71_comp	N	N	60	.	.
NC_042562.1	56709905	23491_46_N/N_47	N	N	60	.	.
NC_042562.1	56832299	92759_57_N/N_58	N	N	60	.	.
NC_042562.1	57488613	97345_25_N/N_26	N	N	49	.	.
NC_042562.1	58091224	2390_80_N/N_81_comp	N	N	60	.	.
NC_042562.1	58124826	19593_11_N/N_12	N	N	60	.	.
NC_042562.1	58736545	53126_17_N/N_18	N	N	60	.	.
NC_042562.1	58850469	81392_51_N/N_52	N	N	60	.	.
NC_042562.1	58861129	48177_70_N/N_71	N	N	60	.	.
NC_042562.1	59172592	53116_58_N/N_59	N	N	49	.	.
NC_042562.1	59939224	63314_83_N/N_84_comp	N	N	60	.	.
NC_042562.1	60402966	19316_80_N/N_81_comp	N	N	38	.	.
NC_042562.1	60474513	99384_42_N/N_43_comp	N	N	60	.	.
NC_042562.1	60613621	35095_72_N/N_73	N	N	49	.	.
NC_042562.1	60664114	99689_13_N/N_14	N	N	60	.	.
NC_042562.1	60722516	104178_39_N/N_40_comp	N	N	60	.	.
NC_042562.1	60747963	37457_22_N/N_23	N	N	60	.	.
NC_042562.1	60748014	37457_73_N/N_74	N	N	60	.	.
NC_042562.1	60889577	5299_70_N/N_71_comp	N	N	25	.	.
NC_042562.1	60956281	106546_71_N/N_72_comp	N	N	60	.	.
NC_042562.1	61002457	82111_80_N/N_81	N	N	47	.	.
NC_042562.1	61888547	120407_84_N/N_85_comp	N	N	42	.	.
NC_042562.1	61888682	82130_54_N/N_55	N	N	60	.	.
NC_042562.1	62162923	115518_66_N/N_67	N	N	60	.	.
NC_042562.1	62680843	65834_38_N/N_39_comp	N	N	60	.	.
NC_042562.1	62680853	65834_28_N/N_29_comp	N	N	60	.	.
NC_042562.1	62839799	67812_22_N/N_23_comp	N	N	60	.	.
NC_042562.1	63491698	25307_61_N/N_62	N	N	60	.	.
NC_042562.1	63605959	16992_28_N/N_29_comp	N	N	60	.	.
NC_042562.1	63634109	19415_51_N/N_52	N	N	60	.	.
NC_042562.1	63634118	19415_60_N/N_61	N	N	60	.	.
NC_042563.1	702093	93219_72_N/N_73_comp	N	N	60	.	.
NC_042563.1	702110	93219_55_N/N_56_comp	N	N	60	.	.
NC_042563.1	887835	8916_54_N/N_55_comp	N	N	60	.	.
NC_042563.1	1194540	75758_54_N/N_55	N	N	60	.	.
NC_042563.1	1440667	58625_32_N/N_33_comp	N	N	60	.	.
NC_042563.1	1455157	54443_48_N/N_49	N	N	60	.	.
NC_042563.1	1455173	54443_64_N/N_65	N	N	60	.	.
NC_042563.1	1894849	8083_59_N/N_60	N	N	56	.	.
NC_042563.1	1898566	26563_56_N/N_57	N	N	60	.	.
NC_042563.1	2095308	108576_40_N/N_41	N	N	60	.	.
NC_042563.1	2095309	108576_41_N/N_42	N	N	60	.	.
NC_042563.1	2447369	70317_48_N/N_49	N	N	60	.	.
NC_042563.1	2447383	70317_62_N/N_63	N	N	60	.	.
NC_042563.1	2738837	108325_38_N/N_39	N	N	60	.	.
NC_042563.1	2942355	24486_55_N/N_56_comp	N	N	60	.	.
NC_042563.1	2942388	24486_22_N/N_23_comp	N	N	60	.	.
NC_042563.1	3382810	29920_54_N/N_55_comp	N	N	60	.	.
NC_042563.1	3382813	29920_51_N/N_52_comp	N	N	60	.	.
NC_042563.1	3926157	31202_16_N/N_17_comp	N	N	60	.	.
NC_042563.1	4461618	53795_85_N/N_86	N	N	60	.	.
NC_042563.1	4817269	66725_36_N/N_37	N	N	60	.	.
NC_042563.1	5203949	122504_50_N/N_51	N	N	60	.	.
NC_042563.1	5521557	28819_33_N/N_34	N	N	60	.	.
NC_042563.1	5796313	116657_25_N/N_26_comp	N	N	60	.	.
NC_042563.1	5901193	96441_16_N/N_17_comp	N	N	60	.	.
NC_042563.1	6582307	2423_74_N/N_75	N	N	60	.	.
NC_042563.1	6582308	2423_75_N/N_76	N	N	60	.	.
NC_042563.1	7223588	92863_88_N/N_89_comp	N	N	60	.	.
NC_042563.1	7331150	68549_19_N/N_20_comp	N	N	60	.	.
NC_042563.1	7684814	60719_37_N/N_38_comp	N	N	60	.	.
NC_042563.1	8255670	74571_6_N/N_7	N	N	60	.	.
NC_042563.1	8534296	55612_51_N/N_52	N	N	60	.	.
NC_042563.1	8578478	75502_21_N/N_22_comp	N	N	60	.	.
NC_042563.1	8957527	100292_85_N/N_86	N	N	60	.	.
NC_042563.1	8983206	8054_36_N/N_37_comp	N	N	60	.	.
NC_042563.1	9123076	33441_39_N/N_40_comp	N	N	60	.	.
NC_042563.1	9123194	99320_82_N/N_83	N	N	60	.	.
NC_042563.1	9846465	121841_66_N/N_67_comp	N	N	60	.	.
NC_042563.1	9947068	71769_62_N/N_63	N	N	60	.	.
NC_042563.1	10108052	4784_85_N/N_86_comp	N	N	60	.	.
NC_042563.1	10302751	103824_44_N/N_45_comp	N	N	60	.	.
NC_042563.1	10441389	64910_75_N/N_76_comp	N	N	60	.	.
NC_042563.1	10921799	63312_74_N/N_75	N	N	60	.	.
NC_042563.1	11279519	29419_77_N/N_78_comp	N	N	60	.	.
NC_042563.1	11279520	29419_76_N/N_77_comp	N	N	60	.	.
NC_042563.1	11292380	20921_25_N/N_26	N	N	41	.	.
NC_042563.1	11592735	35686_35_N/N_36_comp	N	N	60	.	.
NC_042563.1	11640822	37673_18_N/N_19	N	N	60	.	.
NC_042563.1	12462903	96100_31_N/N_32_comp	N	N	60	.	.
NC_042563.1	12463011	118298_80_N/N_81	N	N	60	.	.
NC_042563.1	12468144	14463_79_N/N_80_comp	N	N	60	.	.
NC_042563.1	12472862	41852_20_N/N_21	N	N	60	.	.
NC_042563.1	12472893	41852_51_N/N_52	N	N	60	.	.
NC_042563.1	12513910	104185_52_N/N_53	N	N	60	.	.
NC_042563.1	13011946	88587_56_N/N_57_comp	N	N	60	.	.
NC_042563.1	13081341	89588_50_N/N_51_comp	N	N	60	.	.
NC_042563.1	13186144	10151_20_N/N_21_comp	N	N	47	.	.
NC_042563.1	13186149	10151_15_N/N_16_comp	N	N	47	.	.
NC_042563.1	13187770	115157_7_N/N_8	N	N	60	.	.
NC_042563.1	13260475	35938_60_N/N_61_comp	N	N	60	.	.
NC_042563.1	13260476	35938_59_N/N_60_comp	N	N	60	.	.
NC_042563.1	13700757	67495_81_N/N_82_comp	N	N	39	.	.
NC_042563.1	14058483	36478_88_N/N_89	N	N	60	.	.
NC_042563.1	14058484	36478_89_N/N_90	N	N	60	.	.
NC_042563.1	14780079	22219_80_N/N_81_comp	N	N	60	.	.
NC_042563.1	16299968	33512_39_N/N_40	N	N	60	.	.
NC_042563.1	16493861	32923_40_N/N_41	N	N	60	.	.
NC_042563.1	16527867	120444_40_N/N_41	N	N	60	.	.
NC_042563.1	16743157	53647_10_N/N_11	N	N	60	.	.
NC_042563.1	16830343	59109_45_N/N_46_comp	N	N	49	.	.
NC_042563.1	16870979	102725_19_N/N_20_comp	N	N	60	.	.
NC_042563.1	16875074	79771_54_N/N_55	N	N	60	.	.
NC_042563.1	16968342	3895_68_N/N_69_comp	N	N	33	.	.
NC_042563.1	17519723	87546_28_N/N_29_comp	N	N	60	.	.
NC_042563.1	18009352	87733_62_N/N_63_comp	N	N	60	.	.
NC_042563.1	18009391	87733_23_N/N_24_comp	N	N	60	.	.
NC_042563.1	18201921	71100_7_N/N_8	N	N	56	.	.
NC_042563.1	18341269	52513_29_N/N_30_comp	N	N	60	.	.
NC_042563.1	18734420	44804_35_N/N_36	N	N	60	.	.
NC_042563.1	19105458	72392_32_N/N_33_comp	N	N	60	.	.
NC_042563.1	19979108	122194_82_N/N_83_comp	N	N	60	.	.
NC_042563.1	20145173	62439_56_N/N_57_comp	N	N	60	.	.
NC_042563.1	20492799	26825_54_N/N_55	N	N	60	.	.
NC_042563.1	20746253	67049_39_N/N_40	N	N	60	.	.
NC_042563.1	20746280	67049_66_N/N_67	N	N	60	.	.
NC_042563.1	21038746	41551_88_N/N_89	N	N	60	.	.
NC_042563.1	21701611	90327_88_N/N_89_comp	N	N	60	.	.
NC_042563.1	22632889	32044_45_N/N_46	N	N	60	.	.
NC_042563.1	23160120	24250_34_N/N_35	N	N	60	.	.
NC_042563.1	23330518	88018_82_N/N_83	N	N	60	.	.
NC_042563.1	23474892	69056_84_N/N_85_comp	N	N	60	.	.
NC_042563.1	23474893	69056_83_N/N_84_comp	N	N	60	.	.
NC_042563.1	24883707	26202_52_N/N_53	N	N	60	.	.
NC_042563.1	25097353	120365_10_N/N_11	N	N	60	.	.
NC_042563.1	25254306	22414_84_N/N_85_comp	N	N	60	.	.
NC_042563.1	25284588	5823_71_N/N_72	N	N	60	.	.
NC_042563.1	25559172	5739_84_N/N_85	N	N	60	.	.
NC_042563.1	25606567	10508_68_N/N_69	N	N	60	.	.
NC_042563.1	26356119	57288_86_N/N_87	N	N	60	.	.
NC_042563.1	26370000	110741_39_N/N_40	N	N	60	.	.
NC_042563.1	27114934	14902_7_N/N_8	N	N	60	.	.
NC_042563.1	27206772	19309_49_N/N_50	N	N	60	.	.
NC_042563.1	28101925	12280_84_N/N_85	N	N	60	.	.
NC_042563.1	28201812	55249_39_N/N_40	N	N	60	.	.
NC_042563.1	28325197	36936_15_N/N_16_comp	N	N	41	.	.
NC_042563.1	28815239	114682_53_N/N_54_comp	N	N	60	.	.
NC_042563.1	28880677	73316_77_N/N_78_comp	N	N	60	.	.
NC_042563.1	30337839	71274_15_N/N_16_comp	N	N	60	.	.
NC_042563.1	30475853	103704_62_N/N_63_comp	N	N	60	.	.
NC_042563.1	30475854	103704_61_N/N_62_comp	N	N	60	.	.
NC_042563.1	30485528	26671_89_N/N_90_comp	N	N	60	.	.
NC_042563.1	30585139	116233_89_N/N_90	N	N	60	.	.
NC_042563.1	30956348	85746_14_N/N_15_comp	N	N	60	.	.
NC_042563.1	31035584	77054_79_N/N_80	N	N	60	.	.
NC_042563.1	31127179	72553_41_N/N_42_comp	N	N	46	.	.
NC_042563.1	31715721	32547_60_N/N_61	N	N	60	.	.
NC_042563.1	32292674	117762_35_N/N_36	N	N	60	.	.
NC_042563.1	32315118	56275_14_N/N_15	N	N	29	.	.
NC_042563.1	32315171	56275_67_N/N_68	N	N	29	.	.
NC_042563.1	32460009	6781_29_N/N_30_comp	N	N	60	.	.
NC_042563.1	33229675	113264_28_N/N_29_comp	N	N	60	.	.
NC_042563.1	34355814	52691_62_N/N_63	N	N	60	.	.
NC_042563.1	34391553	2629_11_N/N_12	N	N	60	.	.
NC_042563.1	34593306	18498_41_N/N_42	N	N	60	.	.
NC_042563.1	34624811	28752_47_N/N_48	N	N	60	.	.
NC_042563.1	35134221	48229_62_N/N_63_comp	N	N	60	.	.
NC_042563.1	35286904	63471_13_N/N_14	N	N	60	.	.
NC_042563.1	35735391	106336_60_N/N_61_comp	N	N	60	.	.
NC_042563.1	35939730	9965_88_N/N_89	N	N	60	.	.
NC_042563.1	36011708	82752_80_N/N_81_comp	N	N	60	.	.
NC_042563.1	36011793	44850_8_N/N_9	N	N	60	.	.
NC_042563.1	36066565	40272_80_N/N_81	N	N	60	.	.
NC_042563.1	36211749	10685_58_N/N_59	N	N	60	.	.
NC_042563.1	36334311	72463_56_N/N_57_comp	N	N	60	.	.
NC_042563.1	36427754	96712_12_N/N_13	N	N	60	.	.
NW_021782133.1	8589	62727_81_N/N_82_comp	N	N	60	.	.
NW_021782236.1	5755	22244_73_N/N_74	N	N	60	.	.
NW_021782323.1	9661	75329_56_N/N_57_comp	N	N	60	.	.
NW_021782356.1	9156	111095_82_N/N_83	N	N	60	.	.
NW_021782390.1	9519	57081_31_N/N_32_comp	N	N	60	.	.
NW_021782390.1	9579	82126_32_N/N_33	N	N	60	.	.
NW_021782390.1	9631	82126_84_N/N_85	N	N	60	.	.
NW_021782427.1	845	39555_27_N/N_28	N	N	60	.	.
NW_021782497.1	1339	84059_28_N/N_29_comp	N	N	56	.	.
NW_021782497.1	1341	84059_26_N/N_27_comp	N	N	56	.	.
NW_021782515.1	4708	83080_55_N/N_56	N	N	60	.	.
NW_021782543.1	7098	42707_33_N/N_34	N	N	60	.	.
NW_021782563.1	7702	31745_25_N/N_26	N	N	60	.	.
NW_021782563.1	7729	31745_52_N/N_53	N	N	60	.	.
NW_021782591.1	5013	80173_46_N/N_47_comp	N	N	60	.	.
NW_021782603.1	11790	80248_50_N/N_51_comp	N	N	38	.	.
NW_021782672.1	7235	73685_39_N/N_40_comp	N	N	60	.	.
NW_021782680.1	5878	68692_87_N/N_88	N	N	60	.	.
NW_021782823.1	7518	80629_76_N/N_77	N	N	60	.	.
NW_021782886.1	39725	10389_65_N/N_66	N	N	60	.	.
NW_021783011.1	194644	30029_61_N/N_62	N	N	60	.	.
NW_021783035.1	7095	109805_69_N/N_70	N	N	43	.	.
NW_021783038.1	7855	52721_77_N/N_78_comp	N	N	60	.	.
NW_021783038.1	7894	52721_38_N/N_39_comp	N	N	60	.	.
NW_021783127.1	6404	32956_88_N/N_89	N	N	60	.	.
NW_021783181.1	7408	70198_36_N/N_37	N	N	31	.	.
NW_021783185.1	221105	58168_20_N/N_21	N	N	60	.	.
NW_021783190.1	2166	110203_79_N/N_80_comp	N	N	60	.	.
NW_021783190.1	2216	110203_29_N/N_30_comp	N	N	60	.	.
NW_021783226.1	348	6195_82_N/N_83_comp	N	N	60	.	.
NW_021783290.1	370	34548_30_N/N_31	N	N	60	.	.
NW_021783322.1	4104	43617_63_N/N_64_comp	N	N	60	.	.
NW_021783335.1	91040	106670_81_N/N_82_comp	N	N	60	.	.
NW_021783363.1	3381	16165_21_N/N_22_comp	N	N	60	.	.
NW_021783439.1	185741	108122_30_N/N_31_comp	N	N	60	.	.
NW_021783514.1	5384	104009_51_N/N_52	N	N	60	.	.
NW_021783558.1	651	46688_81_N/N_82_comp	N	N	60	.	.
NW_021783558.1	655	46688_77_N/N_78_comp	N	N	60	.	.
NW_021783558.1	665	46688_67_N/N_68_comp	N	N	60	.	.
NW_021783558.1	747	33034_18_N/N_19	N	N	60	.	.
NW_021783561.1	6192	113431_18_N/N_19	N	N	60	.	.
NW_021783564.1	1564	59677_77_N/N_78_comp	N	N	60	.	.
NW_021783609.1	6762	42925_17_N/N_18	N	N	60	.	.
NW_021783619.1	6068	72452_67_N/N_68	N	N	60	.	.
NW_021783733.1	1419	33906_14_N/N_15_comp	N	N	60	.	.
NW_021783733.1	1450	20716_20_N/N_21	N	N	60	.	.
NW_021783760.1	2461	91993_20_N/N_21	N	N	60	.	.
NW_021783791.1	166	97247_32_N/N_33_comp	N	N	20	.	.
NW_021783856.1	3465	77168_9_N/N_10	N	N	60	.	.
NW_021783898.1	18890	80549_52_N/N_53	N	N	60	.	.
NW_021783930.1	4336	99195_69_N/N_70_comp	N	N	60	.	.
NW_021784002.1	284	47368_61_N/N_62	N	N	60	.	.
NW_021784012.1	776	109170_73_N/N_74_comp	N	N	60	.	.
NW_021784034.1	3782	9378_85_N/N_86	N	N	38	.	.
NW_021784046.1	1157	68524_18_N/N_19_comp	N	N	60	.	.
NW_021784058.1	215587	29768_35_N/N_36_comp	N	N	60	.	.
NW_021784080.1	761	72317_34_N/N_35_comp	N	N	60	.	.
NW_021784080.1	772	72317_23_N/N_24_comp	N	N	60	.	.
NW_021784115.1	5380	16280_42_N/N_43	N	N	60	.	.
NW_021784115.1	5381	16280_43_N/N_44	N	N	60	.	.
NW_021784115.1	5383	16280_45_N/N_46	N	N	60	.	.
NW_021784141.1	2859	39055_31_N/N_32_comp	N	N	60	.	.
NW_021784174.1	793	7264_22_N/N_23_comp	N	N	60	.	.
NW_021784212.1	248	45855_17_N/N_18_comp	N	N	60	.	.
NW_021784359.1	676	35330_86_N/N_87	N	N	60	.	.
NW_021784405.1	58183	82544_11_N/N_12_comp	N	N	60	.	.
NW_021784405.1	58247	47358_56_N/N_57	N	N	60	.	.
NW_021784405.1	123021	30352_89_N/N_90_comp	N	N	60	.	.
NW_021784405.1	142544	88509_8_N/N_9	N	N	60	.	.
NW_021784469.1	4265	63019_29_N/N_30	N	N	60	.	.
NW_021784478.1	277060	89531_12_N/N_13_comp	N	N	60	.	.
NW_021784490.1	5335	105505_56_N/N_57_comp	N	N	60	.	.
NW_021784495.1	480	60417_38_N/N_39_comp	N	N	60	.	.
NW_021784495.1	512	60417_6_N/N_7_comp	N	N	60	.	.
NW_021784536.1	1765	32401_10_N/N_11	N	N	60	.	.
NW_021784536.1	1823	32401_68_N/N_69	N	N	60	.	.
NW_021784540.1	4109	75127_67_N/N_68_comp	N	N	60	.	.
NW_021784560.1	24662	72569_43_N/N_44	N	N	60	.	.
NW_021784602.1	117759	6168_88_N/N_89	N	N	54	.	.
NW_021784667.1	201037	38375_41_N/N_42_comp	N	N	60	.	.
NW_021784698.1	2843	118766_25_N/N_26_comp	N	N	60	.	.
NW_021784718.1	124825	96015_40_N/N_41_comp	N	N	60	.	.
NW_021784810.1	190854	102403_85_N/N_86_comp	N	N	39	.	.
NW_021784810.1	190868	102403_71_N/N_72_comp	N	N	39	.	.
NW_021784822.1	2261	111358_39_N/N_40_comp	N	N	54	.	.
NW_021784910.1	1446	24809_32_N/N_33	N	N	60	.	.
NW_021784922.1	4823	119863_69_N/N_70	N	N	60	.	.
NW_021784924.1	5286	43001_24_N/N_25	N	N	60	.	.
NW_021784973.1	2387	9144_41_N/N_42	N	N	60	.	.
NW_021784973.1	2417	9144_71_N/N_72	N	N	60	.	.
NW_021785033.1	4147	79348_58_N/N_59_comp	N	N	60	.	.
NW_021785044.1	17304	104624_78_N/N_79_comp	N	N	60	.	.
NW_021785044.1	17461	50281_82_N/N_83	N	N	60	.	.
NW_021785044.1	42685	116999_32_N/N_33_comp	N	N	60	.	.
NW_021785044.1	163567	3496_74_N/N_75	N	N	60	.	.
NW_021785044.1	163571	3496_78_N/N_79	N	N	60	.	.
NW_021785093.1	42390	39318_25_N/N_26	N	N	10	.	.
NW_021785143.1	2407	92679_58_N/N_59	N	N	59	.	.
NW_021785166.1	3799	95497_41_N/N_42_comp	N	N	54	.	.
NW_021785184.1	758	66796_71_N/N_72_comp	N	N	60	.	.
NW_021785203.1	1376	93828_6_N/N_7_comp	N	N	60	.	.
NW_021785203.1	1444	13167_65_N/N_66	N	N	60	.	.
NW_021785207.1	2712	41827_87_N/N_88_comp	N	N	60	.	.
NW_021785221.1	4552	17839_60_N/N_61_comp	N	N	46	.	.
NW_021785439.1	162053	15197_23_N/N_24	N	N	60	.	.
NW_021785448.1	4107	47714_40_N/N_41	N	N	60	.	.
NW_021785448.1	4139	47714_72_N/N_73	N	N	60	.	.
NW_021785476.1	4095	56321_81_N/N_82	N	N	60	.	.
NW_021785583.1	1089	28214_37_N/N_38	N	N	60	.	.
NW_021785615.1	4162	93416_9_N/N_10	N	N	60	.	.
NW_021785721.1	2007	34511_72_N/N_73_comp	N	N	60	.	.
NW_021785758.1	138885	91398_11_N/N_12	N	N	49	.	.
NW_021785779.1	208517	20205_89_N/N_90_comp	N	N	60	.	.
NW_021785830.1	4328	78276_21_N/N_22	N	N	60	.	.
NW_021785905.1	4090	44028_23_N/N_24_comp	N	N	60	.	.
NW_021785923.1	73147	58847_9_N/N_10_comp	N	N	60	.	.
NW_021786049.1	109036	103017_88_N/N_89	N	N	60	.	.
NW_021786157.1	501	45253_11_N/N_12_comp	N	N	60	.	.
NW_021786157.1	556	33073_47_N/N_48	N	N	60	.	.
NW_021786187.1	2168	100204_73_N/N_74_comp	N	N	60	.	.
NW_021786204.1	89729	90062_48_N/N_49	N	N	25	.	.
NW_021786215.1	167674	101062_84_N/N_85	N	N	25	.	.
NW_021786260.1	853	100360_47_N/N_48	N	N	60	.	.
NW_021786318.1	47545	6299_66_N/N_67_comp	N	N	42	.	.
NW_021786318.1	47603	6299_8_N/N_9_comp	N	N	42	.	.
NW_021786318.1	154835	42774_25_N/N_26_comp	N	N	60	.	.
NW_021786373.1	3337	30013_77_N/N_78_comp	N	N	60	.	.
NW_021786373.1	3391	30013_24_N/N_25_comp	N	N	60	.	.
NW_021786373.1	3438	31760_26_N/N_27	N	N	60	.	.
NW_021786373.1	3455	31760_43_N/N_44	N	N	60	.	.
NW_021786455.1	3331	33894_23_N/N_24	N	N	60	.	.
NW_021786505.1	157607	56418_39_N/N_40_comp	N	N	60	.	.
NW_021786510.1	2612	35887_58_N/N_59_comp	N	N	60	.	.
NW_021786557.1	63023	61864_70_N/N_71	N	N	60	.	.
NW_021786670.1	2866	22381_55_N/N_56	N	N	60	.	.
NW_021786671.1	183602	119851_86_N/N_87_comp	N	N	60	.	.
NW_021786702.1	14945	56878_84_N/N_85_comp	N	N	60	.	.
NW_021786702.1	106944	108562_83_N/N_84_comp	N	N	60	.	.
NW_021786728.1	1682	18442_87_N/N_88	N	N	60	.	.
NW_021786809.1	1152	116210_49_N/N_50_comp	N	N	60	.	.
NW_021786809.1	1266	103088_68_N/N_69	N	N	60	.	.
NW_021786821.1	1876	54536_56_N/N_57_comp	N	N	23	.	.
NW_021786863.1	918	23580_56_N/N_57	N	N	60	.	.
NW_021786898.1	24276	93317_6_N/N_7_comp	N	N	37	.	.
NW_021786898.1	28394	70153_14_N/N_15	N	N	26	.	.
NW_021786929.1	70543	32882_15_N/N_16	N	N	60	.	.
NW_021786929.1	70548	32882_20_N/N_21	N	N	60	.	.
NW_021786960.1	11135	50683_27_N/N_28_comp	N	N	60	.	.
NW_021786960.1	11227	51430_68_N/N_69	N	N	60	.	.
NW_021786960.1	169884	61017_88_N/N_89	N	N	60	.	.
NW_021786960.1	245100	17160_45_N/N_46_comp	N	N	42	.	.
NW_021786970.1	472	97253_15_N/N_16_comp	N	N	60	.	.
NW_021786970.1	522	100741_38_N/N_39	N	N	60	.	.
NW_021786970.1	570	100741_86_N/N_87	N	N	60	.	.
NW_021787032.1	2239	106502_88_N/N_89	N	N	60	.	.
NW_021787097.1	901	57688_28_N/N_29	N	N	60	.	.
NW_021787101.1	2795	60458_58_N/N_59_comp	N	N	25	.	.
NW_021787104.1	49283	64086_23_N/N_24	N	N	60	.	.
NW_021787104.1	65844	5758_75_N/N_76_comp	N	N	60	.	.
NW_021787112.1	1462	95436_51_N/N_52_comp	N	N	60	.	.
NW_021787112.1	1467	95436_46_N/N_47_comp	N	N	60	.	.
NW_021787117.1	357	3474_36_N/N_37_comp	N	N	60	.	.
NW_021787147.1	20440	31889_85_N/N_86_comp	N	N	60	.	.
NW_021787147.1	20461	31889_64_N/N_65_comp	N	N	60	.	.
NW_021787255.1	2559	420_19_N/N_20_comp	N	N	60	.	.
NW_021787301.1	1970	107330_11_N/N_12	N	N	60	.	.
NW_021787301.1	1976	107330_17_N/N_18	N	N	60	.	.
NW_021787376.1	78298	18004_57_N/N_58	N	N	60	.	.
NW_021787376.1	178922	105029_21_N/N_22	N	N	60	.	.
NW_021787418.1	61603	106024_47_N/N_48_comp	N	N	60	.	.
NW_021787418.1	81842	88186_13_N/N_14	N	N	60	.	.
NW_021787450.1	82335	63947_64_N/N_65	N	N	60	.	.
NW_021787514.1	37904	103882_6_N/N_7	N	N	60	.	.
NW_021787514.1	163151	69620_81_N/N_82	N	N	60	.	.
NW_021787517.1	2662	83987_75_N/N_76_comp	N	N	60	.	.
NW_021787517.1	2669	83987_68_N/N_69_comp	N	N	60	.	.
NW_021787534.1	98578	28767_34_N/N_35	N	N	49	.	.
NW_021787572.1	1508	101527_48_N/N_49_comp	N	N	60	.	.
NW_021787572.1	1518	101527_38_N/N_39_comp	N	N	60	.	.
NW_021787572.1	1536	101527_20_N/N_21_comp	N	N	60	.	.
NW_021787584.1	11857	104910_62_N/N_63_comp	N	N	60	.	.
NW_021787645.1	360	22502_21_N/N_22_comp	N	N	60	.	.
NW_021787645.1	373	22502_8_N/N_9_comp	N	N	60	.	.
NW_021787667.1	380	67599_84_N/N_85_comp	N	N	20	.	.
NW_021787771.1	60885	113859_59_N/N_60_comp	N	N	60	.	.
NW_021787771.1	87982	55185_52_N/N_53	N	N	60	.	.
NW_021787792.1	83640	36594_59_N/N_60	N	N	60	.	.
NW_021787796.1	2963	33958_41_N/N_42	N	N	60	.	.
NW_021787796.1	2988	33958_66_N/N_67	N	N	60	.	.
NW_021787811.1	1608	77592_11_N/N_12_comp	N	N	60	.	.
NW_021787888.1	33325	84470_56_N/N_57	N	N	60	.	.
NW_021787961.1	251	63125_46_N/N_47_comp	N	N	60	.	.
NW_021787968.1	2045	50925_19_N/N_20_comp	N	N	60	.	.
NW_021788011.1	524	64826_77_N/N_78	N	N	60	.	.
NW_021788035.1	70560	108013_53_N/N_54	N	N	60	.	.
NW_021788059.1	2733	103003_83_N/N_84	N	N	54	.	.
NW_021788073.1	2145	39550_17_N/N_18	N	N	60	.	.
NW_021788076.1	88688	116426_20_N/N_21	N	N	60	.	.
NW_021788097.1	26842	53171_20_N/N_21	N	N	60	.	.
NW_021788119.1	170869	36505_51_N/N_52_comp	N	N	60	.	.
NW_021788278.1	86791	103570_84_N/N_85	N	N	60	.	.
NW_021788289.1	117801	55469_49_N/N_50_comp	N	N	41	.	.
NW_021788296.1	1717	101324_80_N/N_81_comp	N	N	10	.	.
NW_021788347.1	2913	96863_10_N/N_11	N	N	60	.	.
NW_021788393.1	85239	87330_46_N/N_47	N	N	56	.	.
NW_021788431.1	696	109504_15_N/N_16	N	N	49	.	.
NW_021788446.1	1576	76193_20_N/N_21	N	N	60	.	.
NW_021788465.1	126862	24920_50_N/N_51	N	N	60	.	.
NW_021788493.1	2256	70018_73_N/N_74	N	N	60	.	.
NW_021788516.1	91518	86775_88_N/N_89	N	N	60	.	.
NW_021788550.1	3055	74967_16_N/N_17	N	N	60	.	.
NW_021788738.1	86585	55763_74_N/N_75	N	N	44	.	.
NW_021789019.1	2163	21186_77_N/N_78_comp	N	N	60	.	.
NW_021789116.1	934	106661_33_N/N_34_comp	N	N	60	.	.
NW_021789120.1	2070	7245_14_N/N_15	N	N	60	.	.
NW_021789131.1	250	15480_12_N/N_13_comp	N	N	60	.	.
NW_021789211.1	376	37975_60_N/N_61	N	N	60	.	.
NW_021789433.1	200499	25885_52_N/N_53	N	N	60	.	.
NW_021789433.1	200500	25885_53_N/N_54	N	N	60	.	.
NW_021789455.1	99461	34853_26_N/N_27	N	N	60	.	.
NW_021789638.1	1520	76737_53_N/N_54_comp	N	N	60	.	.
NW_021789651.1	1785	4728_73_N/N_74_comp	N	N	60	.	.
NW_021789651.1	1933	112868_78_N/N_79	N	N	60	.	.
NW_021789680.1	34974	34364_14_N/N_15_comp	N	N	60	.	.
NW_021789691.1	29409	115936_26_N/N_27	N	N	60	.	.
NW_021789784.1	111991	15421_67_N/N_68	N	N	60	.	.
NW_021789815.1	875	101830_7_N/N_8	N	N	60	.	.
NW_021789816.1	50015	32865_29_N/N_30_comp	N	N	60	.	.
NW_021789881.1	79538	63937_49_N/N_50_comp	N	N	60	.	.
NW_021789881.1	90545	108645_25_N/N_26	N	N	60	.	.
NW_021789923.1	1588	122913_81_N/N_82_comp	N	N	60	.	.
NW_021789956.1	171690	69567_44_N/N_45	N	N	60	.	.
NW_021790033.1	2038	16584_49_N/N_50	N	N	60	.	.
NW_021790058.1	555	41686_26_N/N_27	N	N	60	.	.
NW_021790104.1	153355	56841_76_N/N_77	N	N	60	.	.
NW_021790224.1	2283	73855_33_N/N_34	N	N	60	.	.
NW_021790294.1	2734	67275_28_N/N_29_comp	N	N	52	.	.
NW_021790316.1	34908	72505_72_N/N_73_comp	N	N	36	.	.
NW_021790402.1	103276	78128_36_N/N_37_comp	N	N	60	.	.
NW_021790520.1	956	53039_49_N/N_50	N	N	60	.	.
NW_021790560.1	102526	63901_64_N/N_65_comp	N	N	60	.	.
NW_021790593.1	114319	39963_8_N/N_9	N	N	35	.	.
NW_021790593.1	114360	39963_49_N/N_50	N	N	35	.	.
NW_021790635.1	60273	66505_26_N/N_27	N	N	46	.	.
NW_021790719.1	139791	77142_13_N/N_14	N	N	60	.	.
NW_021790778.1	1773	81575_73_N/N_74	N	N	60	.	.
NW_021790788.1	259	49261_49_N/N_50_comp	N	N	60	.	.
NW_021790828.1	93859	40949_10_N/N_11	N	N	60	.	.
NW_021790844.1	2104	67104_58_N/N_59_comp	N	N	60	.	.
NW_021790890.1	1107	46502_63_N/N_64	N	N	57	.	.
NW_021791017.1	76433	104113_15_N/N_16_comp	N	N	60	.	.
NW_021791025.1	2230	74901_62_N/N_63	N	N	60	.	.
NW_021791025.1	2257	74901_89_N/N_90	N	N	60	.	.
NW_021791039.1	9960	59952_25_N/N_26	N	N	60	.	.
NW_021791094.1	47485	69323_51_N/N_52_comp	N	N	60	.	.
NW_021791190.1	77253	80893_82_N/N_83	N	N	60	.	.
NW_021791215.1	2036	79009_24_N/N_25_comp	N	N	60	.	.
NW_021791219.1	1223	133206_14_N/N_15	N	N	60	.	.
NW_021791219.1	1239	133206_30_N/N_31	N	N	60	.	.
NW_021791219.1	1268	133206_59_N/N_60	N	N	60	.	.
NW_021791257.1	1494	105795_6_N/N_7_comp	N	N	60	.	.
NW_021791265.1	1286	23921_18_N/N_19	N	N	60	.	.
NW_021791480.1	1666	81690_88_N/N_89_comp	N	N	60	.	.
NW_021791480.1	1689	81690_65_N/N_66_comp	N	N	60	.	.
NW_021791569.1	35360	56920_68_N/N_69	N	N	60	.	.
NW_021791576.1	2108	56976_16_N/N_17	N	N	60	.	.
NW_021791597.1	860	110842_31_N/N_32	N	N	54	.	.
NW_021791612.1	103121	13265_50_N/N_51	N	N	60	.	.
NW_021791665.1	119949	98634_20_N/N_21	N	N	60	.	.
NW_021791676.1	38999	34944_65_N/N_66_comp	N	N	60	.	.
NW_021791771.1	114507	35605_60_N/N_61_comp	N	N	60	.	.
NW_021791773.1	98	100572_20_N/N_21	N	N	60	.	.
NW_021791844.1	8889	114930_33_N/N_34_comp	N	N	60	.	.
NW_021791844.1	8972	75575_53_N/N_54	N	N	60	.	.
NW_021791856.1	499	19695_72_N/N_73_comp	N	N	60	.	.
NW_021791872.1	534	46287_44_N/N_45	N	N	60	.	.
NW_021791876.1	67664	59110_15_N/N_16	N	N	47	.	.
NW_021791898.1	60177	60481_25_N/N_26_comp	N	N	60	.	.
NW_021791959.1	1011	28968_45_N/N_46_comp	N	N	60	.	.
NW_021792070.1	44049	97172_49_N/N_50	N	N	12	.	.
NW_021792107.1	1177	46010_68_N/N_69_comp	N	N	60	.	.
NW_021792145.1	104120	36417_38_N/N_39	N	N	60	.	.
NW_021792183.1	405	107514_27_N/N_28	N	N	60	.	.
NW_021792228.1	714	43013_83_N/N_84_comp	N	N	60	.	.
NW_021792260.1	133	121746_33_N/N_34_comp	N	N	60	.	.
NW_021792359.1	65565	87301_69_N/N_70_comp	N	N	60	.	.
NW_021792446.1	110941	7965_88_N/N_89_comp	N	N	60	.	.
NW_021792531.1	27628	30497_71_N/N_72	N	N	60	.	.
NW_021792649.1	32846	94698_80_N/N_81	N	N	60	.	.
NW_021792649.1	35678	86466_32_N/N_33	N	N	59	.	.
NW_021792649.1	35704	86466_58_N/N_59	N	N	59	.	.
NW_021792660.1	34221	45163_44_N/N_45_comp	N	N	60	.	.
NW_021792681.1	13813	39712_19_N/N_20	N	N	60	.	.
NW_021792681.1	95016	105454_6_N/N_7_comp	N	N	60	.	.
NW_021792681.1	95056	88970_37_N/N_38	N	N	60	.	.
NW_021792769.1	47142	70877_79_N/N_80_comp	N	N	60	.	.
NW_021792780.1	112473	82623_59_N/N_60_comp	N	N	60	.	.
NW_021792845.1	12486	18171_42_N/N_43_comp	N	N	60	.	.
NW_021792867.1	49006	75597_41_N/N_42	N	N	60	.	.
NW_021793093.1	49773	108790_21_N/N_22	N	N	60	.	.
NW_021793137.1	46069	50535_46_N/N_47_comp	N	N	60	.	.
NW_021793137.1	46089	50535_26_N/N_27_comp	N	N	60	.	.
NW_021793137.1	46100	50535_15_N/N_16_comp	N	N	60	.	.
NW_021793137.1	46126	90843_14_N/N_15	N	N	60	.	.
NW_021793170.1	74630	62497_6_N/N_7	N	N	60	.	.
NW_021793181.1	18860	24473_12_N/N_13	N	N	60	.	.
NW_021793301.1	414	60211_70_N/N_71_comp	N	N	60	.	.
NW_021793311.1	18233	59214_37_N/N_38	N	N	60	.	.
NW_021793313.1	1706	5079_23_N/N_24	N	N	60	.	.
NW_021793327.1	1547	52461_29_N/N_30	N	N	10	.	.
NW_021793327.1	1595	52461_77_N/N_78	N	N	10	.	.
NW_021793379.1	982	3639_71_N/N_72	N	N	60	.	.
NW_021793440.1	4742	121496_85_N/N_86_comp	N	N	60	.	.
NW_021793484.1	64786	13976_37_N/N_38	N	N	60	.	.
NW_021793517.1	108480	53472_6_N/N_7_comp	N	N	49	.	.
NW_021793591.1	102324	57702_11_N/N_12_comp	N	N	60	.	.
NW_021793591.1	120269	40942_87_N/N_88	N	N	60	.	.
NW_021793634.1	21500	40990_61_N/N_62_comp	N	N	60	.	.
NW_021793647.1	947	21986_89_N/N_90_comp	N	N	60	.	.
NW_021793698.1	13504	93858_33_N/N_34	N	N	60	.	.
NW_021793709.1	93522	99656_32_N/N_33	N	N	60	.	.
NW_021793806.1	87387	77286_86_N/N_87_comp	N	N	51	.	.
NW_021793853.1	84	79323_81_N/N_82_comp	N	N	60	.	.
NW_021793853.1	85	79323_80_N/N_81_comp	N	N	60	.	.
NW_021793853.1	177	5095_15_N/N_16	N	N	60	.	.
NW_021793853.1	212	5095_50_N/N_51	N	N	60	.	.
NW_021793868.1	1597	23469_35_N/N_36	N	N	60	.	.
NW_021793868.1	1645	23469_83_N/N_84	N	N	60	.	.
NW_021793952.1	1272	85296_84_N/N_85	N	N	60	.	.
NW_021793988.1	85969	115076_32_N/N_33	N	N	60	.	.
NW_021794010.1	199600	83286_72_N/N_73	N	N	60	.	.
NW_021794021.1	46579	98234_41_N/N_42_comp	N	N	60	.	.
NW_021794032.1	100080	116415_45_N/N_46_comp	N	N	60	.	.
NW_021794039.1	265	44922_77_N/N_78_comp	N	N	60	.	.
NW_021794064.1	66456	47319_67_N/N_68	N	N	60	.	.
NW_021794086.1	205418	49406_20_N/N_21_comp	N	N	60	.	.
NW_021794119.1	2873	82773_58_N/N_59_comp	N	N	60	.	.
NW_021794152.1	52554	26894_26_N/N_27_comp	N	N	60	.	.
NW_021794152.1	52626	3047_49_N/N_50	N	N	60	.	.
NW_021794152.1	52649	3047_72_N/N_73	N	N	60	.	.
NW_021794154.1	285	52674_80_N/N_81	N	N	60	.	.
NW_021794154.1	287	52674_82_N/N_83	N	N	60	.	.
NW_021794194.1	811	2023_18_N/N_19_comp	N	N	60	.	.
NW_021794194.1	821	2023_8_N/N_9_comp	N	N	60	.	.
NW_021794194.1	839	92382_13_N/N_14	N	N	60	.	.
NW_021794239.1	61765	40129_15_N/N_16_comp	N	N	60	.	.
NW_021794250.1	29147	98119_46_N/N_47_comp	N	N	44	.	.
NW_021794367.1	11158	61144_50_N/N_51_comp	N	N	60	.	.
NW_021794462.1	22288	64006_13_N/N_14	N	N	60	.	.
NW_021794486.1	1127	90816_28_N/N_29_comp	N	N	60	.	.
NW_021794581.1	53982	79264_32_N/N_33_comp	N	N	60	.	.
NW_021794606.1	189	65049_31_N/N_32	N	N	60	.	.
NW_021794616.1	451	87767_75_N/N_76_comp	N	N	60	.	.
NW_021794754.1	22906	72618_70_N/N_71_comp	N	N	60	.	.
NW_021794765.1	558	80100_17_N/N_18_comp	N	N	60	.	.
NW_021794773.1	99	86906_31_N/N_32_comp	N	N	60	.	.
NW_021794773.1	197	54527_70_N/N_71	N	N	60	.	.
NW_021794883.1	6548	69147_9_N/N_10_comp	N	N	60	.	.
NW_021794960.1	22281	31801_54_N/N_55_comp	N	N	60	.	.
NW_021794973.1	1613	6004_10_N/N_11	N	N	60	.	.
NW_021795090.1	1410	8951_87_N/N_88_comp	N	N	60	.	.
NW_021795216.1	1353	106687_20_N/N_21_comp	N	N	60	.	.
NW_021795251.1	43515	110199_82_N/N_83	N	N	60	.	.
NW_021795253.1	444	19344_60_N/N_61	N	N	60	.	.
NW_021795263.1	1436	21192_12_N/N_13_comp	N	N	60	.	.
NW_021795304.1	1403	101350_27_N/N_28	N	N	60	.	.
NW_021795328.1	88679	56199_57_N/N_58	N	N	59	.	.
NW_021795339.1	105451	57923_49_N/N_50	N	N	60	.	.
NW_021795339.1	105488	57923_86_N/N_87	N	N	60	.	.
NW_021795393.1	108503	66312_16_N/N_17	N	N	60	.	.
NW_021795411.1	1396	123063_59_N/N_60	N	N	60	.	.
NW_021795489.1	1117	50702_17_N/N_18	N	N	60	.	.
NW_021795692.1	70231	71517_36_N/N_37	N	N	60	.	.
NW_021795746.1	865	18133_87_N/N_88_comp	N	N	60	.	.
NW_021795746.1	868	18133_84_N/N_85_comp	N	N	60	.	.
NW_021795768.1	1082	108971_32_N/N_33_comp	N	N	60	.	.
NW_021795898.1	106711	107923_16_N/N_17	N	N	60	.	.
NW_021795898.1	106717	107923_22_N/N_23	N	N	60	.	.
NW_021795963.1	79899	3902_32_N/N_33	N	N	60	.	.
NW_021796116.1	43737	9047_60_N/N_61	N	N	42	.	.
NW_021796127.1	62396	14421_21_N/N_22	N	N	60	.	.
NW_021796182.1	35368	65725_64_N/N_65	N	N	60	.	.
NW_021796202.1	648	52514_88_N/N_89_comp	N	N	60	.	.
NW_021796220.1	568	37912_57_N/N_58_comp	N	N	60	.	.
NW_021796261.1	1672	13517_52_N/N_53_comp	N	N	60	.	.
NW_021796295.1	859	72153_32_N/N_33	N	N	60	.	.
NW_021796295.1	873	72153_46_N/N_47	N	N	60	.	.
NW_021796298.1	64847	85348_66_N/N_67_comp	N	N	60	.	.
NW_021796298.1	64848	85348_65_N/N_66_comp	N	N	60	.	.
NW_021796353.1	9189	78792_65_N/N_66	N	N	60	.	.
NW_021796436.1	884	26979_27_N/N_28_comp	N	N	60	.	.
NW_021796436.1	994	44340_86_N/N_87	N	N	60	.	.
NW_021796516.1	84827	70614_52_N/N_53	N	N	60	.	.
NW_021796570.1	85501	11286_20_N/N_21_comp	N	N	60	.	.
NW_021796625.1	101266	42590_89_N/N_90	N	N	60	.	.
NW_021796703.1	233	28687_44_N/N_45_comp	N	N	60	.	.
NW_021796730.1	509	123416_61_N/N_62_comp	N	N	56	.	.
NW_021796895.1	36400	92626_37_N/N_38	N	N	60	.	.
NW_021796895.1	36424	92626_61_N/N_62	N	N	60	.	.
NW_021797011.1	75762	65541_38_N/N_39	N	N	60	.	.
NW_021797022.1	58578	32557_20_N/N_21_comp	N	N	32	.	.
NW_021797118.1	448	84707_67_N/N_68_comp	N	N	10	.	.
NW_021797151.1	23922	100838_38_N/N_39_comp	N	N	28	.	.
NW_021797164.1	1413	55423_31_N/N_32_comp	N	N	60	.	.
NW_021797198.1	1150	57766_7_N/N_8_comp	N	N	60	.	.
NW_021797216.1	15809	117942_24_N/N_25	N	N	26	.	.
NW_021797224.1	265	56784_46_N/N_47	N	N	60	.	.
NW_021797243.1	49	28390_8_N/N_9	N	N	60	.	.
NW_021797284.1	1109	13250_38_N/N_39_comp	N	N	60	.	.
NW_021797301.1	96281	13609_38_N/N_39	N	N	60	.	.
NW_021797421.1	91882	106890_40_N/N_41_comp	N	N	60	.	.
NW_021797421.1	91913	45763_9_N/N_10_comp	N	N	60	.	.
NW_021797421.1	91978	62417_59_N/N_60	N	N	60	.	.
NW_021797533.1	1397	42258_11_N/N_12	N	N	60	.	.
NW_021797627.1	86353	3319_38_N/N_39_comp	N	N	60	.	.
NW_021797627.1	86361	3319_30_N/N_31_comp	N	N	60	.	.
NW_021797627.1	86434	22616_46_N/N_47	N	N	60	.	.
NW_021797636.1	1283	95485_14_N/N_15_comp	N	N	60	.	.
NW_021797648.1	1523	72196_6_N/N_7_comp	N	N	32	.	.
NW_021797756.1	76870	40213_54_N/N_55_comp	N	N	60	.	.
NW_021797864.1	88752	5181_81_N/N_82_comp	N	N	56	.	.
NW_021797864.1	88827	5181_6_N/N_7_comp	N	N	56	.	.
NW_021797864.1	88919	97194_89_N/N_90	N	N	60	.	.
NW_021797897.1	83205	15741_53_N/N_54	N	N	60	.	.
NW_021797897.1	148593	59366_83_N/N_84	N	N	60	.	.
NW_021797918.1	5347	63229_11_N/N_12	N	N	60	.	.
NW_021798006.1	43150	107988_64_N/N_65	N	N	60	.	.
NW_021798136.1	5705	84551_6_N/N_7_comp	N	N	60	.	.
NW_021798180.1	197663	72745_42_N/N_43	N	N	60	.	.
NW_021798279.1	87132	115371_44_N/N_45	N	N	60	.	.
NW_021798304.1	40	80466_71_N/N_72_comp	N	N	60	.	.
NW_021798314.1	703	83609_56_N/N_57_comp	N	N	60	.	.
NW_021798314.1	772	46410_16_N/N_17	N	N	60	.	.
NW_021798314.1	822	46410_66_N/N_67	N	N	60	.	.
NW_021798314.1	826	46410_70_N/N_71	N	N	60	.	.
NW_021798352.1	523	82741_53_N/N_54_comp	N	N	60	.	.
NW_021798352.1	540	82741_36_N/N_37_comp	N	N	60	.	.
NW_021798365.1	99283	37462_59_N/N_60_comp	N	N	60	.	.
NW_021798376.1	6231	8787_21_N/N_22_comp	N	N	60	.	.
NW_021798419.1	47591	67948_84_N/N_85_comp	N	N	60	.	.
NW_021798419.1	47594	67948_81_N/N_82_comp	N	N	60	.	.
NW_021798548.1	38993	78069_25_N/N_26	N	N	60	.	.
NW_021798548.1	38998	78069_30_N/N_31	N	N	60	.	.
NW_021798712.1	51626	29084_70_N/N_71	N	N	60	.	.
NW_021798996.1	12357	32725_76_N/N_77_comp	N	N	31	.	.
NW_021799026.1	53210	36333_75_N/N_76_comp	N	N	52	.	.
NW_021799058.1	40648	28610_34_N/N_35	N	N	60	.	.
NW_021799063.1	465	93496_35_N/N_36	N	N	60	.	.
NW_021799141.1	1341	24136_18_N/N_19_comp	N	N	60	.	.
NW_021799231.1	7241	55415_50_N/N_51_comp	N	N	60	.	.
NW_021799231.1	91829	41655_84_N/N_85_comp	N	N	60	.	.
NW_021799242.1	46883	74283_76_N/N_77_comp	N	N	60	.	.
NW_021799263.1	11587	36723_46_N/N_47_comp	N	N	60	.	.
NW_021799296.1	94546	39895_28_N/N_29	N	N	60	.	.
NW_021799406.1	61669	77531_23_N/N_24	N	N	60	.	.
NW_021799450.1	28074	64819_74_N/N_75_comp	N	N	60	.	.
NW_021799450.1	28136	64819_12_N/N_13_comp	N	N	60	.	.
NW_021799504.1	60544	81414_81_N/N_82	N	N	60	.	.
NW_021799515.1	46327	1024_85_N/N_86	N	N	35	.	.
NW_021799603.1	49250	87064_71_N/N_72_comp	N	N	54	.	.
NW_021799603.1	49291	87064_30_N/N_31_comp	N	N	54	.	.
NW_021799603.1	90719	97454_46_N/N_47_comp	N	N	60	.	.
NW_021799719.1	463	100306_89_N/N_90_comp	N	N	60	.	.
NW_021799840.1	55802	30036_58_N/N_59	N	N	60	.	.
NW_021799866.1	1176	104529_63_N/N_64	N	N	60	.	.
NW_021799911.1	828	40309_85_N/N_86_comp	N	N	60	.	.
NW_021799911.1	883	40309_30_N/N_31_comp	N	N	60	.	.
NW_021799926.1	1270	95294_30_N/N_31	N	N	60	.	.
NW_021799928.1	81297	44925_35_N/N_36_comp	N	N	60	.	.
NW_021799993.1	10631	62251_85_N/N_86	N	N	60	.	.
NW_021800036.1	68658	64912_11_N/N_12	N	N	60	.	.
NW_021800091.1	67496	64603_76_N/N_77	N	N	60	.	.
NW_021800102.1	22859	67350_40_N/N_41_comp	N	N	25	.	.
NW_021800113.1	3398	52433_14_N/N_15_comp	N	N	60	.	.
NW_021800167.1	89248	110828_47_N/N_48_comp	N	N	60	.	.
NW_021800190.1	1060	73945_16_N/N_17	N	N	60	.	.
NW_021800243.1	38396	92204_53_N/N_54_comp	N	N	60	.	.
NW_021800243.1	38476	71513_30_N/N_31	N	N	60	.	.
NW_021800341.1	119400	40132_86_N/N_87	N	N	60	.	.
NW_021800363.1	129661	64557_49_N/N_50	N	N	60	.	.
NW_021800542.1	949	8308_14_N/N_15	N	N	60	.	.
NW_021800542.1	959	8308_24_N/N_25	N	N	60	.	.
NW_021800582.1	75586	8254_27_N/N_28	N	N	59	.	.
NW_021800604.1	21226	37573_62_N/N_63	N	N	60	.	.
NW_021800607.1	1114	16148_58_N/N_59_comp	N	N	60	.	.
NW_021800681.1	81220	56579_31_N/N_32_comp	N	N	60	.	.
NW_021800745.1	26542	94206_23_N/N_24	N	N	60	.	.
NW_021800767.1	26099	49530_7_N/N_8	N	N	60	.	.
NW_021800789.1	60596	95374_27_N/N_28	N	N	60	.	.
NW_021800972.1	817	36559_79_N/N_80	N	N	60	.	.
NW_021800972.1	822	36559_84_N/N_85	N	N	60	.	.
NW_021800997.1	526	88387_80_N/N_81	N	N	60	.	.
NW_021801025.1	9805	78422_46_N/N_47_comp	N	N	15	.	.
NW_021801047.1	65748	2727_82_N/N_83	N	N	26	.	.
NW_021801124.1	51168	73201_81_N/N_82	N	N	60	.	.
NW_021801168.1	64989	61087_89_N/N_90_comp	N	N	60	.	.
NW_021801192.1	1291	42797_51_N/N_52_comp	N	N	60	.	.
NW_021801222.1	30881	159810_67_N/N_68_comp	N	N	43	.	.
NW_021801233.1	22236	43655_67_N/N_68	N	N	60	.	.
NW_021801255.1	4224	2089_27_N/N_28	N	N	56	.	.
NW_021801288.1	75719	91706_62_N/N_63	N	N	56	.	.
NW_021801332.1	15782	93242_84_N/N_85	N	N	60	.	.
NW_021801354.1	61443	11364_78_N/N_79	N	N	51	.	.
NW_021801408.1	48427	25360_71_N/N_72_comp	N	N	60	.	.
NW_021801408.1	74834	33259_73_N/N_74_comp	N	N	60	.	.
NW_021801419.1	40351	6471_21_N/N_22	N	N	60	.	.
NW_021801442.1	1241	99947_8_N/N_9	N	N	60	.	.
NW_021801579.1	1150	74371_16_N/N_17_comp	N	N	60	.	.
NW_021801583.1	73290	112231_46_N/N_47_comp	N	N	60	.	.
NW_021801583.1	73413	16783_80_N/N_81	N	N	60	.	.
NW_021801583.1	73418	16783_85_N/N_86	N	N	60	.	.
NW_021801605.1	67715	85980_61_N/N_62_comp	N	N	60	.	.
NW_021801626.1	38574	78959_19_N/N_20	N	N	60	.	.
NW_021801659.1	47030	88075_65_N/N_66	N	N	60	.	.
NW_021801780.1	46600	117072_52_N/N_53	N	N	60	.	.
NW_021801918.1	898	38897_64_N/N_65	N	N	60	.	.
NW_021802020.1	8533	18923_21_N/N_22	N	N	38	.	.
NW_021802085.1	38409	44647_8_N/N_9_comp	N	N	60	.	.
NW_021802096.1	77193	99865_55_N/N_56	N	N	60	.	.
NW_021802197.1	215	84249_77_N/N_78_comp	N	N	60	.	.
NW_021802227.1	9283	93906_12_N/N_13	N	N	43	.	.
NW_021802227.1	9322	93906_51_N/N_52	N	N	43	.	.
NW_021802315.1	34337	4917_6_N/N_7	N	N	49	.	.
NW_021802315.1	34360	4917_29_N/N_30	N	N	49	.	.
NW_021802347.1	37934	77447_81_N/N_82_comp	N	N	40	.	.
NW_021802347.1	37970	77447_45_N/N_46_comp	N	N	40	.	.
NW_021802347.1	38073	86286_61_N/N_62	N	N	60	.	.
NW_021802390.1	11716	37690_45_N/N_46	N	N	60	.	.
NW_021802445.1	6373	74193_49_N/N_50	N	N	60	.	.
NW_021802445.1	41083	4624_74_N/N_75	N	N	12	.	.
NW_021802474.1	352	113337_75_N/N_76	N	N	60	.	.
NW_021802542.1	53117	118770_77_N/N_78_comp	N	N	60	.	.
NW_021802542.1	53146	118770_48_N/N_49_comp	N	N	60	.	.
NW_021802607.1	302	2494_41_N/N_42	N	N	60	.	.
NW_021802607.1	347	2494_86_N/N_87	N	N	60	.	.
NW_021802628.1	63676	101930_15_N/N_16	N	N	49	.	.
NW_021802705.1	62747	11576_11_N/N_12_comp	N	N	60	.	.
NW_021802858.1	970	50783_29_N/N_30	N	N	60	.	.
NW_021802899.1	71047	52306_89_N/N_90_comp	N	N	22	.	.
NW_021802899.1	71083	52306_53_N/N_54_comp	N	N	22	.	.
NW_021802974.1	25857	106483_43_N/N_44	N	N	60	.	.
NW_021802985.1	14187	20508_14_N/N_15_comp	N	N	31	.	.
NW_021802996.1	13421	18344_37_N/N_38_comp	N	N	60	.	.
NW_021803094.1	9381	98718_7_N/N_8_comp	N	N	49	.	.
NW_021803191.1	77049	87529_88_N/N_89	N	N	60	.	.
NW_021803225.1	791	95536_85_N/N_86_comp	N	N	60	.	.
NW_021803225.1	945	119995_72_N/N_73	N	N	60	.	.
NW_021803354.1	395	25697_85_N/N_86_comp	N	N	49	.	.
NW_021803441.1	63213	21999_45_N/N_46	N	N	60	.	.
NW_021803452.1	122768	16563_60_N/N_61_comp	N	N	60	.	.
NW_021803543.1	906	66211_15_N/N_16	N	N	60	.	.
NW_021803558.1	75737	98764_59_N/N_60	N	N	60	.	.
NW_021803646.1	35200	83973_9_N/N_10_comp	N	N	60	.	.
NW_021803668.1	32502	79024_89_N/N_90_comp	N	N	33	.	.
NW_021803798.1	52426	37691_10_N/N_11_comp	N	N	54	.	.
NW_021803886.1	32072	110183_57_N/N_58	N	N	60	.	.
NW_021803929.1	5745	74067_68_N/N_69_comp	N	N	60	.	.
NW_021803961.1	6744	99307_74_N/N_75_comp	N	N	60	.	.
NW_021803961.1	77779	74840_83_N/N_84	N	N	60	.	.
NW_021803972.1	23777	103845_24_N/N_25	N	N	18	.	.
NW_021804099.1	979	61533_60_N/N_61	N	N	60	.	.
NW_021804212.1	96410	66654_62_N/N_63_comp	N	N	60	.	.
NW_021804299.1	15744	113822_22_N/N_23	N	N	60	.	.
NW_021804310.1	70984	57833_76_N/N_77	N	N	49	.	.
NW_021804378.1	822	38753_33_N/N_34_comp	N	N	60	.	.
NW_021804378.1	838	38753_17_N/N_18_comp	N	N	60	.	.
NW_021804386.1	57322	114646_18_N/N_19_comp	N	N	60	.	.
NW_021804386.1	60257	77220_60_N/N_61	N	N	60	.	.
NW_021804485.1	26948	106729_11_N/N_12	N	N	60	.	.
NW_021804583.1	21715	119884_52_N/N_53_comp	N	N	60	.	.
NW_021804701.1	75019	29256_78_N/N_79_comp	N	N	41	.	.
NW_021804701.1	75073	29256_24_N/N_25_comp	N	N	41	.	.
NW_021804722.1	66605	44487_64_N/N_65	N	N	60	.	.
NW_021804901.1	243	11373_60_N/N_61	N	N	60	.	.
NW_021805135.1	975	44406_36_N/N_37_comp	N	N	60	.	.
NW_021805135.1	976	44406_35_N/N_36_comp	N	N	60	.	.
NW_021805138.1	150	162240_84_N/N_85_comp	N	N	60	.	.
NW_021805173.1	962	87968_69_N/N_70	N	N	60	.	.
NW_021805176.1	77128	113498_80_N/N_81_comp	N	N	60	.	.
NW_021805187.1	69576	113789_75_N/N_76_comp	N	N	60	.	.
NW_021805220.1	39236	119850_23_N/N_24_comp	N	N	60	.	.
NW_021805269.1	484	91755_43_N/N_44_comp	N	N	60	.	.
NW_021805269.1	492	91755_35_N/N_36_comp	N	N	60	.	.
NW_021805319.1	56737	14428_85_N/N_86	N	N	37	.	.
NW_021805361.1	25541	72023_8_N/N_9	N	N	60	.	.
NW_021805416.1	33499	20344_76_N/N_77_comp	N	N	31	.	.
NW_021805436.1	926	31036_83_N/N_84_comp	N	N	60	.	.
NW_021805470.1	70055	3025_85_N/N_86	N	N	60	.	.
NW_021805492.1	4909	95076_55_N/N_56	N	N	60	.	.
NW_021805503.1	38607	75669_82_N/N_83_comp	N	N	54	.	.
NW_021805503.1	38725	9771_39_N/N_40	N	N	25	.	.
NW_021805503.1	38747	9771_61_N/N_62	N	N	25	.	.
NW_021805514.1	59415	27623_44_N/N_45_comp	N	N	60	.	.
NW_021805545.1	236	17244_24_N/N_25	N	N	60	.	.
NW_021805546.1	54390	32427_75_N/N_76	N	N	60	.	.
NW_021805568.1	44024	48744_26_N/N_27_comp	N	N	60	.	.
NW_021805677.1	16369	75367_69_N/N_70	N	N	60	.	.
NW_021805699.1	5932	38263_59_N/N_60_comp	N	N	60	.	.
NW_021805699.1	35959	24213_17_N/N_18	N	N	60	.	.
NW_021806145.1	476	92532_11_N/N_12	N	N	60	.	.
NW_021806159.1	1137	82381_37_N/N_38_comp	N	N	60	.	.
NW_021806159.1	1138	82381_36_N/N_37_comp	N	N	60	.	.
NW_021806310.1	42203	88277_30_N/N_31	N	N	38	.	.
NW_021806381.1	620	57088_38_N/N_39	N	N	60	.	.
NW_021806591.1	64764	27312_39_N/N_40_comp	N	N	42	.	.
NW_021806707.1	985	18590_74_N/N_75_comp	N	N	60	.	.
NW_021806707.1	1008	18590_51_N/N_52_comp	N	N	60	.	.
NW_021806720.1	68863	57905_87_N/N_88	N	N	56	.	.
NW_021806731.1	14209	58806_61_N/N_62	N	N	60	.	.
NW_021806742.1	24624	31334_15_N/N_16	N	N	26	.	.
NW_021806873.1	729	80826_13_N/N_14	N	N	60	.	.
NW_021806883.1	1717	80568_65_N/N_66	N	N	60	.	.
NW_021807047.1	16011	16166_19_N/N_20_comp	N	N	60	.	.
NW_021807047.1	25985	93006_68_N/N_69	N	N	60	.	.
NW_021807141.1	51921	77869_12_N/N_13_comp	N	N	60	.	.
NW_021807250.1	30747	57436_21_N/N_22_comp	N	N	60	.	.
NW_021807360.1	47227	83673_7_N/N_8	N	N	51	.	.
NW_021807469.1	5580	81405_85_N/N_86_comp	N	N	60	.	.
NW_021807469.1	5631	81405_34_N/N_35_comp	N	N	60	.	.
NW_021807490.1	13236	60510_85_N/N_86_comp	N	N	60	.	.
NW_021807587.1	40259	45850_31_N/N_32_comp	N	N	60	.	.
NW_021808019.1	16946	32109_23_N/N_24	N	N	60	.	.
NW_021808195.1	434	110000_19_N/N_20	N	N	60	.	.
NW_021808388.1	60744	19218_70_N/N_71_comp	N	N	60	.	.
NW_021808399.1	673	114101_50_N/N_51_comp	N	N	60	.	.
NW_021808399.1	980	28657_10_N/N_11	N	N	60	.	.
NW_021808399.1	1047	28657_77_N/N_78	N	N	60	.	.
NW_021808458.1	844	53781_60_N/N_61_comp	N	N	60	.	.
NW_021808459.1	234	93920_79_N/N_80_comp	N	N	60	.	.
NW_021808669.1	46641	39569_50_N/N_51_comp	N	N	60	.	.
NW_021808766.1	56450	66276_23_N/N_24	N	N	60	.	.
NW_021808843.1	35884	43893_26_N/N_27_comp	N	N	60	.	.
NW_021808854.1	34691	113251_36_N/N_37_comp	N	N	56	.	.
NW_021808992.1	38400	36092_37_N/N_38_comp	N	N	60	.	.
NW_021809106.1	386	67098_7_N/N_8	N	N	60	.	.
NW_021809165.1	33206	65549_81_N/N_82	N	N	60	.	.
NW_021809242.1	24729	47690_77_N/N_78_comp	N	N	60	.	.
NW_021809269.1	778	104944_86_N/N_87_comp	N	N	60	.	.
NW_021809269.1	790	104944_74_N/N_75_comp	N	N	60	.	.
NW_021809269.1	884	81136_23_N/N_24	N	N	60	.	.
NW_021809285.1	13770	55545_28_N/N_29	N	N	60	.	.
NW_021809351.1	62276	27116_34_N/N_35_comp	N	N	60	.	.
NW_021809351.1	62313	115677_6_N/N_7	N	N	60	.	.
NW_021809362.1	1101	108857_23_N/N_24_comp	N	N	60	.	.
NW_021809483.1	21376	78378_57_N/N_58_comp	N	N	60	.	.
NW_021809571.1	41988	58073_71_N/N_72	N	N	60	.	.
NW_021809604.1	4420	87458_56_N/N_57_comp	N	N	60	.	.
NW_021809604.1	4553	27178_80_N/N_81	N	N	60	.	.
NW_021809626.1	53954	5408_84_N/N_85	N	N	39	.	.
NW_021809670.1	61557	55258_85_N/N_86_comp	N	N	60	.	.
NW_021809686.1	259	52501_78_N/N_79	N	N	60	.	.
NW_021809692.1	37948	75598_57_N/N_58_comp	N	N	60	.	.
NW_021809813.1	41776	55568_78_N/N_79	N	N	60	.	.
NW_021810148.1	14546	80804_11_N/N_12_comp	N	N	60	.	.
NW_021810148.1	14560	91169_6_N/N_7	N	N	60	.	.
NW_021810148.1	14608	91169_54_N/N_55	N	N	60	.	.
NW_021810170.1	5323	44728_75_N/N_76	N	N	60	.	.
NW_021810277.1	36174	108295_66_N/N_67_comp	N	N	52	.	.
NW_021810277.1	36262	30325_25_N/N_26	N	N	60	.	.
NW_021810332.1	19369	43135_41_N/N_42_comp	N	N	60	.	.
NW_021810406.1	898	33516_58_N/N_59	N	N	60	.	.
NW_021810541.1	27313	121123_79_N/N_80_comp	N	N	47	.	.
NW_021810562.1	55429	69984_68_N/N_69_comp	N	N	51	.	.
NW_021810573.1	2123	64749_74_N/N_75_comp	N	N	60	.	.
NW_021810594.1	90920	80877_56_N/N_57_comp	N	N	60	.	.
NW_021810594.1	90953	80877_23_N/N_24_comp	N	N	60	.	.
NW_021810594.1	90954	80877_22_N/N_23_comp	N	N	60	.	.
NW_021810616.1	43	51030_23_N/N_24	N	N	60	.	.
NW_021810680.1	7406	85678_16_N/N_17_comp	N	N	60	.	.
NW_021810729.1	786	111002_65_N/N_66_comp	N	N	60	.	.
NW_021810734.1	40695	67844_79_N/N_80_comp	N	N	37	.	.
NW_021810755.1	777	39112_60_N/N_61_comp	N	N	60	.	.
NW_021810833.1	4650	73881_85_N/N_86_comp	N	N	20	.	.
NW_021810833.1	4654	73881_81_N/N_82_comp	N	N	20	.	.
NW_021810855.1	39886	53530_12_N/N_13_comp	N	N	60	.	.
NW_021810855.1	39963	111691_68_N/N_69	N	N	51	.	.
NW_021810889.1	648	66973_44_N/N_45_comp	N	N	60	.	.
NW_021810889.1	723	62618_32_N/N_33	N	N	22	.	.
NW_021810931.1	32409	72135_48_N/N_49_comp	N	N	60	.	.
NW_021810964.1	44777	15523_33_N/N_34_comp	N	N	60	.	.
NW_021811080.1	695	98833_79_N/N_80_comp	N	N	60	.	.
NW_021811210.1	876	77272_83_N/N_84	N	N	60	.	.
NW_021811213.1	23863	21662_18_N/N_19	N	N	60	.	.
NW_021811392.1	648	32438_79_N/N_80	N	N	60	.	.
NW_021811399.1	22989	45141_47_N/N_48_comp	N	N	60	.	.
NW_021811465.1	9471	111285_58_N/N_59	N	N	29	.	.
NW_021811552.1	45096	61799_26_N/N_27	N	N	60	.	.
NW_021811650.1	33679	48261_39_N/N_40_comp	N	N	25	.	.
NW_021811900.1	46526	16499_19_N/N_20_comp	N	N	60	.	.
NW_021811943.1	29412	6150_50_N/N_51	N	N	60	.	.
NW_021812140.1	30093	48730_66_N/N_67	N	N	60	.	.
NW_021812157.1	23332	50794_55_N/N_56_comp	N	N	60	.	.
NW_021812157.1	23358	50794_29_N/N_30_comp	N	N	60	.	.
NW_021812175.1	15257	86618_23_N/N_24_comp	N	N	60	.	.
NW_021812204.1	36414	118818_13_N/N_14_comp	N	N	60	.	.
NW_021812207.1	54510	84162_86_N/N_87_comp	N	N	60	.	.
NW_021812207.1	54578	84162_18_N/N_19_comp	N	N	60	.	.
NW_021812241.1	38848	59299_31_N/N_32	N	N	26	.	.
NW_021812254.1	25906	32947_43_N/N_44_comp	N	N	60	.	.
NW_021812254.1	25936	32947_13_N/N_14_comp	N	N	60	.	.
NW_021812262.1	20069	38784_9_N/N_10_comp	N	N	60	.	.
NW_021812272.1	6462	105771_74_N/N_75	N	N	51	.	.
NW_021812273.1	3664	110855_68_N/N_69	N	N	60	.	.
NW_021812273.1	3675	110855_79_N/N_80	N	N	60	.	.
NW_021812284.1	52236	57447_38_N/N_39_comp	N	N	60	.	.
NW_021812289.1	7094	111692_27_N/N_28_comp	N	N	60	.	.
NW_021812303.1	36851	67983_84_N/N_85_comp	N	N	60	.	.
NW_021812306.1	23058	57297_49_N/N_50	N	N	60	.	.
NW_021812312.1	52993	42063_41_N/N_42_comp	N	N	29	.	.
NW_021812314.1	28114	117515_61_N/N_62_comp	N	N	60	.	.
NW_021812321.1	4973	89577_69_N/N_70_comp	N	N	60	.	.
NW_021812335.1	40912	90692_39_N/N_40_comp	N	N	60	.	.
NW_021812335.1	40923	90692_28_N/N_29_comp	N	N	60	.	.
NW_021812340.1	72958	106132_84_N/N_85_comp	N	N	60	.	.
NW_021812365.1	33594	32812_22_N/N_23_comp	N	N	60	.	.
NW_021812382.1	2364	96755_86_N/N_87_comp	N	N	60	.	.
NW_021812394.1	14167	11543_8_N/N_9	N	N	60	.	.
NW_021812404.1	18339	121208_55_N/N_56_comp	N	N	60	.	.
NW_021812404.1	18473	99151_82_N/N_83	N	N	60	.	.
NW_021812405.1	8834	11096_52_N/N_53_comp	N	N	60	.	.
NW_021812408.1	32755	105705_76_N/N_77_comp	N	N	60	.	.
NW_021812436.1	22049	68143_70_N/N_71_comp	N	N	60	.	.
NW_021812436.1	22174	43680_58_N/N_59	N	N	60	.	.
NW_021812450.1	39396	41767_84_N/N_85	N	N	60	.	.
NW_021812459.1	2440	100442_88_N/N_89_comp	N	N	60	.	.
NW_021812468.1	21246	64211_73_N/N_74_comp	N	N	60	.	.
NW_021812468.1	21248	64211_71_N/N_72_comp	N	N	60	.	.
NW_021812468.1	21262	64211_57_N/N_58_comp	N	N	60	.	.
NW_021812519.1	24968	41646_65_N/N_66	N	N	27	.	.
NW_021812519.1	24970	41646_67_N/N_68	N	N	27	.	.
NW_021812521.1	6868	94623_59_N/N_60	N	N	60	.	.
NW_021812532.1	449	74678_8_N/N_9_comp	N	N	60	.	.
NW_021812535.1	13192	16708_62_N/N_63	N	N	60	.	.
NW_021812541.1	8784	54820_24_N/N_25	N	N	60	.	.
NW_021812543.1	432	31517_22_N/N_23_comp	N	N	60	.	.
NW_021812553.1	7941	10145_41_N/N_42	N	N	60	.	.
NW_021812553.1	7944	10145_44_N/N_45	N	N	60	.	.
NW_021812558.1	26011	3427_86_N/N_87_comp	N	N	60	.	.
NW_021812561.1	37231	119344_76_N/N_77_comp	N	N	60	.	.
NW_021812583.1	734	20115_36_N/N_37_comp	N	N	60	.	.
NW_021812583.1	993	48788_59_N/N_60	N	N	60	.	.
NW_021812603.1	48423	17628_79_N/N_80	N	N	60	.	.
NW_021812640.1	13643	45691_44_N/N_45	N	N	60	.	.
NW_021812657.1	1127	49482_89_N/N_90_comp	N	N	60	.	.
NW_021812657.1	1191	49482_25_N/N_26_comp	N	N	60	.	.
NW_021812691.1	41114	61943_12_N/N_13_comp	N	N	60	.	.
NW_021812701.1	13669	14061_41_N/N_42	N	N	60	.	.
NW_021812713.1	7776	35837_68_N/N_69	N	N	60	.	.
NW_021812722.1	15000	32550_87_N/N_88_comp	N	N	60	.	.
NW_021812727.1	6261	72060_36_N/N_37_comp	N	N	60	.	.
NW_021812778.1	362	50278_83_N/N_84_comp	N	N	60	.	.
NW_021812849.1	633	64050_57_N/N_58	N	N	60	.	.
NW_021812849.1	20661	36316_88_N/N_89_comp	N	N	60	.	.
NW_021812849.1	20666	36316_83_N/N_84_comp	N	N	60	.	.
NW_021812861.1	12338	101392_30_N/N_31	N	N	60	.	.
NW_021812871.1	33412	78385_85_N/N_86_comp	N	N	60	.	.
NW_021812871.1	33578	111212_84_N/N_85	N	N	60	.	.
NW_021812881.1	25580	12867_20_N/N_21_comp	N	N	60	.	.
NW_021812883.1	10510	102490_26_N/N_27	N	N	60	.	.
NW_021812900.1	43000	93366_47_N/N_48_comp	N	N	60	.	.
NW_021812906.1	42929	39210_33_N/N_34_comp	N	N	60	.	.
NW_021812908.1	16468	32586_60_N/N_61_comp	N	N	60	.	.
NW_021812914.1	41256	43542_51_N/N_52_comp	N	N	60	.	.
NW_021812914.1	41336	100704_32_N/N_33	N	N	60	.	.
NW_021812918.1	42556	48507_81_N/N_82	N	N	60	.	.
NW_021812922.1	21745	107926_74_N/N_75_comp	N	N	60	.	.
NW_021812931.1	7488	74759_62_N/N_63	N	N	60	.	.
NW_021812949.1	23375	14209_84_N/N_85_comp	N	N	60	.	.
NW_021812949.1	23400	14209_59_N/N_60_comp	N	N	60	.	.
NW_021812955.1	1975	103328_75_N/N_76_comp	N	N	60	.	.
NW_021812955.1	2091	16515_44_N/N_45	N	N	59	.	.
NW_021812961.1	3263	49765_54_N/N_55_comp	N	N	46	.	.
NW_021812996.1	37188	5529_80_N/N_81	N	N	60	.	.
NW_021813012.1	5656	98421_17_N/N_18	N	N	60	.	.
NW_021813019.1	22372	87230_53_N/N_54_comp	N	N	60	.	.
NW_021813019.1	22412	87230_13_N/N_14_comp	N	N	60	.	.
NW_021813044.1	16737	68187_57_N/N_58_comp	N	N	60	.	.
NW_021813046.1	53102	111493_70_N/N_71	N	N	60	.	.
NW_021813053.1	18452	12440_44_N/N_45	N	N	60	.	.
NW_021813053.1	28758	100043_40_N/N_41	N	N	60	.	.
NW_021813057.1	40835	95368_10_N/N_11	N	N	60	.	.
NW_021813057.1	40847	95368_22_N/N_23	N	N	60	.	.
NW_021813068.1	41334	16265_9_N/N_10_comp	N	N	60	.	.
NW_021813104.1	8938	19905_7_N/N_8	N	N	60	.	.
NW_021813109.1	22960	12816_11_N/N_12	N	N	60	.	.
NW_021813131.1	26999	32850_42_N/N_43_comp	N	N	60	.	.
NW_021813150.1	39465	97421_29_N/N_30	N	N	60	.	.
NW_021813173.1	26315	85097_80_N/N_81	N	N	47	.	.
NW_021813179.1	38281	64762_73_N/N_74	N	N	60	.	.
NW_021813195.1	1637	83074_48_N/N_49	N	N	60	.	.
NW_021813195.1	1652	83074_63_N/N_64	N	N	60	.	.
NW_021813202.1	33850	74325_46_N/N_47	N	N	60	.	.
NW_021813212.1	25837	43626_50_N/N_51_comp	N	N	26	.	.
NW_021813217.1	5007	91439_35_N/N_36_comp	N	N	60	.	.
NW_021813221.1	33307	5575_18_N/N_19	N	N	60	.	.
NW_021813221.1	33309	5575_20_N/N_21	N	N	60	.	.
NW_021813241.1	27529	43071_13_N/N_14	N	N	60	.	.
NW_021813241.1	27602	43071_86_N/N_87	N	N	60	.	.
NW_021813246.1	12820	105646_11_N/N_12_comp	N	N	60	.	.
NW_021813260.1	32439	45264_39_N/N_40_comp	N	N	15	.	.
NW_021813301.1	5465	87681_88_N/N_89_comp	N	N	60	.	.
NW_021813320.1	4783	117744_28_N/N_29_comp	N	N	60	.	.
NW_021813325.1	28699	122029_70_N/N_71_comp	N	N	60	.	.
NW_021813330.1	25655	95482_54_N/N_55_comp	N	N	60	.	.
NW_021813448.1	794	100051_64_N/N_65_comp	N	N	25	.	.
NW_021813457.1	20403	35376_87_N/N_88	N	N	60	.	.
NW_021813482.1	18319	94787_79_N/N_80_comp	N	N	60	.	.
NW_021813510.1	565582	72262_57_N/N_58	N	N	39	.	.
NW_021813523.1	29604	37986_26_N/N_27	N	N	60	.	.
NW_021813559.1	10527	60108_44_N/N_45	N	N	60	.	.
NW_021813560.1	26816	97215_27_N/N_28	N	N	60	.	.
NW_021813575.1	23834	79650_80_N/N_81_comp	N	N	60	.	.
NW_021813622.1	31790	118315_35_N/N_36	N	N	60	.	.
NW_021813641.1	17224	117471_28_N/N_29	N	N	59	.	.
NW_021813644.1	23410	35198_47_N/N_48	N	N	60	.	.
NW_021813650.1	3919	45622_74_N/N_75_comp	N	N	43	.	.
NW_021813668.1	13429	47382_56_N/N_57	N	N	60	.	.
NW_021813679.1	3261	62153_8_N/N_9_comp	N	N	60	.	.
NW_021813680.1	17352	90732_82_N/N_83_comp	N	N	60	.	.
NW_021813680.1	29639	49581_10_N/N_11	N	N	60	.	.
NW_021813691.1	12835	13869_38_N/N_39	N	N	60	.	.
NW_021813702.1	7162	81248_29_N/N_30_comp	N	N	60	.	.
NW_021813708.1	33659	12267_85_N/N_86_comp	N	N	60	.	.
NW_021813724.1	12842	49123_32_N/N_33	N	N	60	.	.
NW_021813730.1	919	46862_44_N/N_45	N	N	60	.	.
NW_021813730.1	937	46862_62_N/N_63	N	N	60	.	.
NW_021813771.1	22253	33012_80_N/N_81	N	N	60	.	.
NW_021813797.1	16811	57604_81_N/N_82	N	N	60	.	.
NW_021813797.1	16812	57604_82_N/N_83	N	N	60	.	.
NW_021813814.1	16807	61450_15_N/N_16	N	N	60	.	.
NW_021813847.1	12808	82524_36_N/N_37	N	N	60	.	.
NW_021813859.1	11103	98636_20_N/N_21	N	N	60	.	.
NW_021813942.1	17240	43199_58_N/N_59	N	N	43	.	.
NW_021813943.1	808	36888_33_N/N_34	N	N	60	.	.
NW_021813963.1	22596	10939_28_N/N_29_comp	N	N	60	.	.
NW_021813970.1	19084	3877_81_N/N_82_comp	N	N	41	.	.
NW_021813972.1	7094	81434_44_N/N_45_comp	N	N	60	.	.
NW_021814015.1	30285	80943_63_N/N_64	N	N	60	.	.
NW_021814028.1	11680	85789_31_N/N_32	N	N	60	.	.
NW_021814028.1	11708	85789_59_N/N_60	N	N	60	.	.
NW_021814054.1	28776	39419_86_N/N_87_comp	N	N	60	.	.
NW_021814131.1	1063	38107_80_N/N_81_comp	N	N	60	.	.
NW_021814131.1	1077	38107_66_N/N_67_comp	N	N	60	.	.
NW_021814144.1	4032	3197_28_N/N_29	N	N	60	.	.
NW_021814212.1	214	123156_64_N/N_65	N	N	60	.	.
NW_021814218.1	6707	36275_39_N/N_40_comp	N	N	60	.	.
NW_021814219.1	20122	115158_33_N/N_34	N	N	60	.	.
NW_021814219.1	20141	115158_52_N/N_53	N	N	60	.	.
NW_021814232.1	6409	43154_37_N/N_38	N	N	60	.	.
NW_021814232.1	6433	43154_61_N/N_62	N	N	60	.	.
NW_021814235.1	10479	41701_32_N/N_33	N	N	60	.	.
NW_021814241.1	19622	20110_29_N/N_30	N	N	60	.	.
NW_021814296.1	24184	81758_71_N/N_72	N	N	60	.	.
NW_021814296.1	24191	81758_78_N/N_79	N	N	60	.	.
NW_021814311.1	9463	19595_34_N/N_35	N	N	60	.	.
NW_021814317.1	124204	45227_66_N/N_67_comp	N	N	60	.	.
NW_021814330.1	18122	31551_59_N/N_60_comp	N	N	60	.	.
NW_021814352.1	20233	69377_8_N/N_9	N	N	60	.	.
NW_021814354.1	9437	65799_88_N/N_89_comp	N	N	52	.	.
NW_021814386.1	8250	46061_16_N/N_17_comp	N	N	60	.	.
NW_021814406.1	12659	79483_76_N/N_77	N	N	60	.	.
NW_021814433.1	13341	67385_38_N/N_39_comp	N	N	60	.	.
NW_021814445.1	2015	122950_78_N/N_79_comp	N	N	60	.	.
NW_021814472.1	21020	13588_67_N/N_68_comp	N	N	60	.	.
NW_021814473.1	7447	37005_22_N/N_23	N	N	60	.	.
NW_021814476.1	16565	69369_52_N/N_53_comp	N	N	60	.	.
NW_021814509.1	9647	102153_51_N/N_52	N	N	60	.	.
NW_021814511.1	14109	93497_20_N/N_21_comp	N	N	60	.	.
NW_021814518.1	2397	34996_41_N/N_42	N	N	60	.	.
NW_021814519.1	4162	7012_18_N/N_19_comp	N	N	60	.	.
NW_021814522.1	2167	78189_11_N/N_12_comp	N	N	60	.	.
NW_021814540.1	3245	116442_58_N/N_59	N	N	60	.	.
NW_021814555.1	17609	34342_64_N/N_65_comp	N	N	60	.	.
NW_021814559.1	21194	21759_31_N/N_32_comp	N	N	60	.	.
NW_021814559.1	21206	21759_19_N/N_20_comp	N	N	60	.	.
NW_021814559.1	21237	23969_15_N/N_16	N	N	60	.	.
NW_021814560.1	13931	55555_32_N/N_33_comp	N	N	60	.	.
NW_021814572.1	26050	18743_69_N/N_70_comp	N	N	60	.	.
NW_021814602.1	882	89156_12_N/N_13	N	N	60	.	.
NW_021814634.1	18191	15090_74_N/N_75	N	N	60	.	.
NW_021814730.1	16900	97276_77_N/N_78_comp	N	N	20	.	.
NW_021814787.1	22651	94121_14_N/N_15_comp	N	N	60	.	.
NW_021814812.1	13972	40988_50_N/N_51	N	N	60	.	.
NW_021814812.1	13974	40988_52_N/N_53	N	N	60	.	.
NW_021814818.1	5602	65185_34_N/N_35	N	N	60	.	.
NW_021814867.1	4395	39896_9_N/N_10_comp	N	N	60	.	.
NW_021814900.1	17544	4767_58_N/N_59_comp	N	N	60	.	.
NW_021814913.1	23778	106573_83_N/N_84	N	N	60	.	.
NW_021814917.1	18385	123011_68_N/N_69_comp	N	N	60	.	.
NW_021814922.1	5325	2793_80_N/N_81	N	N	60	.	.
NW_021814960.1	416	40913_78_N/N_79_comp	N	N	60	.	.
NW_021814972.1	23629	98146_45_N/N_46	N	N	60	.	.
NW_021815046.1	18547	97114_8_N/N_9	N	N	60	.	.
NW_021815051.1	3653	29153_46_N/N_47_comp	N	N	60	.	.
NW_021815054.1	19413	11044_24_N/N_25	N	N	60	.	.
NW_021815054.1	19440	11044_51_N/N_52	N	N	60	.	.
NW_021815085.1	3389	73748_41_N/N_42	N	N	60	.	.
NW_021815089.1	21117	52715_83_N/N_84	N	N	56	.	.
NW_021815108.1	21152	6788_46_N/N_47_comp	N	N	60	.	.
NW_021815110.1	11110	58889_44_N/N_45	N	N	60	.	.
NW_021815115.1	13905	55642_82_N/N_83_comp	N	N	60	.	.
NW_021815123.1	12117	89474_18_N/N_19_comp	N	N	38	.	.
NW_021815135.1	5923	63569_33_N/N_34	N	N	37	.	.
NW_021815135.1	5931	63569_41_N/N_42	N	N	37	.	.
NW_021815135.1	18595	1283_56_N/N_57	N	N	43	.	.
NW_021815169.1	3697	18676_70_N/N_71_comp	N	N	60	.	.
NW_021815169.1	3752	18676_15_N/N_16_comp	N	N	60	.	.
NW_021815169.1	3771	53346_7_N/N_8	N	N	60	.	.
NW_021815174.1	11912	103826_77_N/N_78_comp	N	N	60	.	.
NW_021815174.1	12031	7817_45_N/N_46	N	N	60	.	.
NW_021815175.1	8752	101844_37_N/N_38_comp	N	N	52	.	.
NW_021815175.1	8812	38762_26_N/N_27	N	N	60	.	.
NW_021815183.1	14324	69175_54_N/N_55_comp	N	N	60	.	.
NW_021815245.1	19817	35335_13_N/N_14	N	N	60	.	.
NW_021815283.1	76046	18579_40_N/N_41	N	N	60	.	.
NW_021815283.1	155122	1782_59_N/N_60	N	N	60	.	.
NW_021815295.1	14988	26168_89_N/N_90_comp	N	N	60	.	.
NW_021815326.1	19011	76176_67_N/N_68	N	N	60	.	.
NW_021815403.1	51389	82121_71_N/N_72_comp	N	N	60	.	.
NW_021815403.1	51485	103935_28_N/N_29	N	N	60	.	.
NW_021815403.1	72925	80329_49_N/N_50	N	N	50	.	.
NW_021815403.1	84487	12543_45_N/N_46_comp	N	N	60	.	.
NW_021815427.1	10788	122443_9_N/N_10	N	N	60	.	.
NW_021815437.1	9588	57844_29_N/N_30_comp	N	N	60	.	.
NW_021815439.1	5035	119382_36_N/N_37_comp	N	N	60	.	.
NW_021815449.1	1236	6743_64_N/N_65	N	N	60	.	.
NW_021815482.1	239724	99287_67_N/N_68_comp	N	N	60	.	.
NW_021815482.1	354791	114838_17_N/N_18_comp	N	N	60	.	.
NW_021815483.1	7974	90163_57_N/N_58	N	N	60	.	.
NW_021815497.1	13459	9280_50_N/N_51	N	N	60	.	.
NW_021815498.1	9614	62645_82_N/N_83	N	N	60	.	.
NW_021815512.1	9667	7375_11_N/N_12_comp	N	N	60	.	.
NW_021815512.1	9668	7375_10_N/N_11_comp	N	N	60	.	.
NW_021815512.1	11260	68626_88_N/N_89	N	N	37	.	.
NW_021815514.1	20487	2673_55_N/N_56	N	N	60	.	.
NW_021815515.1	19420	49329_81_N/N_82	N	N	60	.	.
NW_021815523.1	19353	74902_67_N/N_68_comp	N	N	60	.	.
NW_021815621.1	19753	59826_73_N/N_74	N	N	60	.	.
NW_021815622.1	19753	97580_61_N/N_62_comp	N	N	60	.	.
NW_021815622.1	19759	97580_55_N/N_56_comp	N	N	60	.	.
NW_021815623.1	9465	50565_30_N/N_31_comp	N	N	60	.	.
NW_021815629.1	11794	97397_63_N/N_64_comp	N	N	60	.	.
NW_021815629.1	11801	97397_56_N/N_57_comp	N	N	60	.	.
NW_021815660.1	5377	105284_50_N/N_51_comp	N	N	60	.	.
NW_021815660.1	5378	105284_49_N/N_50_comp	N	N	60	.	.
NW_021815720.1	18091	50097_17_N/N_18	N	N	60	.	.
NW_021815720.1	18118	50097_44_N/N_45	N	N	60	.	.
NW_021815815.1	10248	52423_53_N/N_54	N	N	60	.	.
NW_021815859.1	7199	51592_85_N/N_86	N	N	38	.	.
NW_021815927.1	1610	14681_28_N/N_29_comp	N	N	60	.	.
NW_021815941.1	11489	59363_62_N/N_63	N	N	31	.	.
NW_021815941.1	11514	59363_87_N/N_88	N	N	31	.	.
NW_021815956.1	1182	49388_57_N/N_58	N	N	60	.	.
NW_021815972.1	18319	31025_74_N/N_75	N	N	60	.	.
NW_021815978.1	10081	78269_40_N/N_41	N	N	60	.	.
NW_021816005.1	17557	107268_87_N/N_88	N	N	60	.	.
NW_021816015.1	7811	53925_9_N/N_10	N	N	60	.	.
NW_021816039.1	17956	107676_27_N/N_28_comp	N	N	60	.	.
NW_021816048.1	13350	6010_7_N/N_8_comp	N	N	32	.	.
NW_021816128.1	11664	35848_69_N/N_70	N	N	60	.	.
NW_021816154.1	456	80368_75_N/N_76_comp	N	N	60	.	.
NW_021816180.1	17142	81479_15_N/N_16_comp	N	N	60	.	.
NW_021816217.1	13185	40196_12_N/N_13_comp	N	N	60	.	.
NW_021816217.1	13239	56562_45_N/N_46	N	N	60	.	.
NW_021816217.1	13241	56562_47_N/N_48	N	N	60	.	.
NW_021816228.1	935	3883_75_N/N_76	N	N	60	.	.
NW_021816237.1	14178	100223_30_N/N_31_comp	N	N	60	.	.
NW_021816316.1	6771	53608_19_N/N_20	N	N	60	.	.
NW_021816344.1	553	102673_35_N/N_36	N	N	60	.	.
NW_021816367.1	525	50058_58_N/N_59	N	N	60	.	.
NW_021816397.1	266933	68873_44_N/N_45_comp	N	N	35	.	.
NW_021816397.1	266961	68873_16_N/N_17_comp	N	N	35	.	.
NW_021816402.1	15624	100015_65_N/N_66_comp	N	N	60	.	.
NW_021816403.1	12698	97876_24_N/N_25_comp	N	N	60	.	.
NW_021816409.1	10053	24572_32_N/N_33_comp	N	N	37	.	.
NW_021816409.1	10075	24572_10_N/N_11_comp	N	N	37	.	.
NW_021816432.1	712	96_8_N/N_9_comp	N	N	60	.	.
NW_021816432.1	751	19035_34_N/N_35	N	N	60	.	.
NW_021816448.1	14861	49195_89_N/N_90_comp	N	N	60	.	.
NW_021816468.1	10138	86815_8_N/N_9_comp	N	N	49	.	.
NW_021816499.1	1918	54222_14_N/N_15	N	N	60	.	.
NW_021816533.1	14991	30578_7_N/N_8	N	N	60	.	.
NW_021816560.1	14669	48043_51_N/N_52	N	N	60	.	.
NW_021816576.1	10961	115030_66_N/N_67_comp	N	N	24	.	.
NW_021816576.1	10962	115030_65_N/N_66_comp	N	N	24	.	.
NW_021816600.1	4189	76366_8_N/N_9_comp	N	N	60	.	.
NW_021816630.1	9309	85972_19_N/N_20_comp	N	N	60	.	.
NW_021816630.1	9392	107067_67_N/N_68	N	N	60	.	.
NW_021816654.1	14402	24389_32_N/N_33	N	N	60	.	.
NW_021816654.1	14445	24389_75_N/N_76	N	N	60	.	.
NW_021816688.1	13739	9541_60_N/N_61_comp	N	N	60	.	.
NW_021816701.1	13229	115452_21_N/N_22	N	N	60	.	.
NW_021816745.1	1099	113509_72_N/N_73	N	N	60	.	.
NW_021816765.1	9892	83395_50_N/N_51_comp	N	N	60	.	.
NW_021816765.1	10000	105767_59_N/N_60	N	N	60	.	.
NW_021816813.1	13577	103121_12_N/N_13_comp	N	N	60	.	.
NW_021816821.1	13524	85115_10_N/N_11	N	N	34	.	.
NW_021816822.1	6193	36418_31_N/N_32_comp	N	N	60	.	.
NW_021816822.1	6194	36418_30_N/N_31_comp	N	N	60	.	.
NW_021816823.1	251505	119638_24_N/N_25_comp	N	N	60	.	.
NW_021816834.1	14226	31044_14_N/N_15	N	N	60	.	.
NW_021816861.1	3065	6037_59_N/N_60_comp	N	N	60	.	.
NW_021816885.1	8411	18475_63_N/N_64	N	N	60	.	.
NW_021816895.1	13248	106932_32_N/N_33_comp	N	N	29	.	.
NW_021816924.1	11692	87096_89_N/N_90_comp	N	N	60	.	.
NW_021817024.1	13443	14167_44_N/N_45_comp	N	N	32	.	.
NW_021817031.1	10589	111647_77_N/N_78_comp	N	N	60	.	.
NW_021817049.1	6631	75948_50_N/N_51	N	N	60	.	.
NW_021817064.1	959	69165_20_N/N_21_comp	N	N	60	.	.
NW_021817096.1	8621	47084_83_N/N_84_comp	N	N	60	.	.
NW_021817097.1	8260	7288_60_N/N_61_comp	N	N	60	.	.
NW_021817103.1	10437	100330_68_N/N_69_comp	N	N	60	.	.
NW_021817185.1	6674	118698_58_N/N_59_comp	N	N	60	.	.
NW_021817185.1	6710	118698_22_N/N_23_comp	N	N	60	.	.
NW_021817211.1	5379	93750_27_N/N_28_comp	N	N	56	.	.
NW_021817252.1	11830	103096_27_N/N_28_comp	N	N	60	.	.
NW_021817298.1	929	34579_82_N/N_83	N	N	60	.	.
NW_021817344.1	11899	89878_60_N/N_61_comp	N	N	60	.	.
NW_021817358.1	8582	83319_84_N/N_85_comp	N	N	60	.	.
NW_021817358.1	8719	6874_56_N/N_57	N	N	60	.	.
NW_021817359.1	8187	70603_28_N/N_29	N	N	60	.	.
NW_021817359.1	8203	70603_44_N/N_45	N	N	60	.	.
NW_021817365.1	9167	73692_70_N/N_71_comp	N	N	54	.	.
NW_021817537.1	6359	87349_58_N/N_59_comp	N	N	60	.	.
NW_021817569.1	10474	6807_46_N/N_47_comp	N	N	60	.	.
NW_021817584.1	1267	68014_48_N/N_49	N	N	60	.	.
NW_021817595.1	11047	110575_69_N/N_70_comp	N	N	60	.	.
NW_021817595.1	11083	110575_33_N/N_34_comp	N	N	60	.	.
NW_021817605.1	11184	48097_70_N/N_71	N	N	60	.	.
NW_021817605.1	11185	48097_71_N/N_72	N	N	60	.	.
NW_021817704.1	6842	121192_80_N/N_81	N	N	60	.	.
NW_021817788.1	2659	82852_72_N/N_73_comp	N	N	60	.	.
NW_021817811.1	3406	26910_71_N/N_72	N	N	60	.	.
NW_021817975.1	55616	11822_76_N/N_77_comp	N	N	60	.	.
NW_021817975.1	193400	116250_77_N/N_78_comp	N	N	60	.	.
NW_021818166.1	6472	120866_16_N/N_17	N	N	60	.	.
```
